# ReCom: A semi-supervised approach to ultra-tolerant database search for improved identification of modified peptides

**DOI:** 10.1101/2023.04.10.535358

**Authors:** Andrea Laguillo-Gómez, Enrique Calvo, Noa Martín-Cófreces, Marta Lozano-Prieto, Francisco Sánchez-Madrid, Jesús Vázquez

## Abstract

Open-search methods allow unbiased, high-throughput identification of post-translational modifications in proteins at an unprecedented scale. The performance of current open-search algorithms is diminished by experimental errors in the determination of the precursor peptide mass. In this work we propose a semi-supervised open search approach, called ReCom, that minimizes this effect by taking advantage of a priori known information from a reference database, such as Unimod or a database provided by the user. We present a proof-of-concept study using Comet-ReCom, an improved version of Comet-PTM. Comet-ReCom increased identification performance of Comet-PTM by 68%. This increased performance of Comet-ReCom to score the MS/MS spectrum comes in parallel with a significantly better assignation of the monoisotopic peak of the precursor peptide in the MS spectrum, even in cases of peptide coelution. Our data demonstrate that open searches using ultra-tolerant mass windows can benefit from using a semi-supervised approach that takes advantage from previous knowledge on the nature of protein modifications.

**For Table of Contents Only:** 

## Supplemental File 1 for "ReCom: A semi-supervised approach to ultra-tolerant database search for improved identification of modified peptides"

```
-131.040485
-128.094963
-94.041865
-89.02992
-58.005479
-48.003371
-43.053433
-33.987721
-33.003705
-32.008456
-30.010565
-29.992806
-27.994915
-20.026215
-18.023584
-18.010565
-17.992806
-17.026549
-15.994915
-15.010899
-10.031969
-2.945522
-2.01565
-1.031634
-0.984016
0
0.984016
1.00335483
2.00670966
3.994915
4.97893
11.070128
12
12.962234
13.979265
14.01565
14.96328
14.999666
15.010899
15.977156
15.994915
17.990578
18.010565
18.940436
19.989829
21.98435
24.995249
27.047285
27.958529
27.994915
28.0313
28.990164
29.015316
29.039125
29.974179
30.010565
31.935685
31.972071
31.989829
33.951335
37.031634
41.001397
41.026549
42.010565
42.021798
42.04695
43.005814
43.042199
43.953444
43.989829
44.008456
44.026215
44.985078
45.987721
47.984744
54.010565
55.989829
56.026215
56.0626
57.021464
58.005479
58.029289
58.041865
59.019355
59.04969
60.003371
60.012189
62.01565
63.9619
66.010565
67.922055
68.026215
68.0626
70.005479
70.041865
71.037114
71.073499
72.021129
75.980527
75.998285
77.910511
77.987066
78.04695
79.91652
79.956815
79.966331
80.026215
80.985078
85.052764
85.089149
85.982635
86.000394
86.036779
87.01427
87.032028
87.050655
87.068414
87.998285
92.997965
93.981981
94.967714
96.021129
96.057515
97.016378
97.089149
98.073165
99.068414
100.016044
100.063663
101.084064
103.960719
103.9932
105.057849
106.00885
106.041865
107.013615
107.077339
107.979873
107.997631
108.975121
109.052764
109.959137
111.032028
111.068414
113.047679
113.084064
113.995309
114.031694
114.042927
115.026943
116.010959
117.024835
118.065674
118.068034
119.037114
120.021129
120.0245
120.034017
121.035005
122.013281
122.084398
123.00853
123.974787
124.068498
125.047679
125.896648
126.104465
127.063329
128.131349
129.042593
130.026609
130.079062
131.094629
132.005873
132.021129
132.042259
132.057515
132.068748
133.019749
133.052764
134.048013
135.032028
135.044916
135.983029
136.001656
136.028931
136.088815
138.06808
138.104465
139.072893
139.110947
140.094963
141.042593
142.110613
143.058243
144.042259
145.019749
146.036779
146.057909
148.037173
148.089627
149.02992
150.041585
152.006087
152.988449
154.00311
154.026609
154.074228
154.09938
154.110613
154.135765
155.094629
155.821022
156.078644
156.11503
157.019749
158.003765
158.13068
159.008578
159.035399
159.068414
159.932662
161.024228
161.068808
162.052824
162.079313
162.080967
163.04557
163.985807
164.060231
166.001457
167.982375
168.0245
169.048741
170.013281
170.036779
170.048013
171.149738
172.01289
172.05243
173.092617
173.980921
174.025169
175.030314
175.042199
176.01433
176.032088
178.023511
178.047738
183.983029
184.07961
184.157563
185.189198
188.032956
190.074228
191.991486
192.063388
196.084792
196.108602
196.121178
197.04531
198.981352
199.066699
201.970617
203.079373
203.950987
204.187801
206.167065
208.182715
210.198366
210.986535
212.00859
213.111341
214.095357
214.971084
217.095023
219.089543
220.048407
220.058303
220.182715
220.991213
224.152478
225.090212
225.093583
226.047738
226.077598
227.224915
228.111007
229.014009
229.162932
231.02966
232.064354
233.051049
235.176741
236.214016
237.100108
238.229666
240.104482
240.11503
241.088497
242.019154
243.085521
244.058303
251.793296
252.044287
253.010225
258.014069
258.085186
258.115047
259.141973
263.131014
264.084518
264.187801
265.146664
266.057909
266.13068
266.203451
267.031377
267.158292
268.039202
272.250401
275.100502
276.055146
279.077658
282.052824
283.036187
283.045704
287.055563
290.176961
291.095417
294.095082
294.183109
295.189592
298.146347
298.19328
299.166748
305.041287
305.068156
306.025302
306.171876
307.090331
308.110732
308.148455
310.047738
310.135113
311.166748
312.150763
314.188195
316.138088
316.203845
317.158686
320.100836
321.205242
322.020217
324.105647
324.216141
325.225309
326.141261
327.240959
329.05252
329.226595
330.136176
332.19876
335.121631
338.084912
339.161662
340.085794
340.100562
342.786916
343.031785
345.047435
348.193674
349.137281
352.156911
354.172562
356.188212
361.146012
362.136553
364.076278
365.132196
368.344302
369.183461
371.199111
372.142033
377.689944
380.147118
383.148121
383.228103
386.110369
387.074287
387.127779
389.090154
397.243753
404.062462
404.071978
406.158745
411.259403
414.167478
414.193691
418.137616
421.073241
426.137341
427.069202
428.191582
437.201774
438.094051
440.152991
443.291294
445.089011
445.098527
447.195679
449.17329
452.034807
452.245726
453.14824
453.212452
454.088965
454.210387
456.069261
456.104615
469.143155
469.228496
469.716159
470.163556
470.266839
471.131802
473.219571
474.250515
486.11556
486.158471
487.246455
490.174218
493.116152
494.174789
495.19519
```
