## Supplemental File 2 for "ReCom: A semi-supervised approach to ultra-tolerant database search for improved identification of modified peptides": File2_human_202101_sw-tr.target-decoy.txt (part 1 of 92)

```
>sp|O95825|QORL1_HUMAN Quinone oxidoreductase-like protein 1 OS=Homo sapiens OX=9606 GN=CRYZL1 PE=1 SV=2
MKGLYFQQSSTDEELTFVFQEKEDLPVTEDNFVKLQVKACALSQLNTKLLAEMKMKKDLFPVGRELAGLVLDVGSKVSFFQPDDEVVGLLPLDSEDPGLCEVVRVHEHYLVHKPEKVTWTEAAGSLRDGVRAYTALHYLSHLSPGKSVLLMDGASAFGTLALQLAHHRGAKVLSTACSLEDKQCLERFRPPLARVLDVSNGKVHVAESCLEETGGLGVDLVLDAGVRLYSKDDEPAVKLQLLPHKHDLLTLLGVGGHWVTTEENLQLDPPDSHCLFLKGATLAFLNDEVWNLSNVQQGKYLCLLKDVMEKLSTGVFRPQLDEPLPLYEAKVSMEAVQKNQGRKKQVVQF
>sp|O95825-2|QORL1_HUMAN Isoform 2 of Quinone oxidoreductase-like protein 1 OS=Homo sapiens OX=9606 GN=CRYZL1
MKGLYFQQSSTDEELTFVFQEKEDLPVTEDNFVKLQVKACALSQLNTKLLAEMKMKKDLFPVGRELAGLVLDVGSKVSFFQPDDEVVGLLPLDSEDPGLCEVVRVHEHYLVHKPEKVTWTEAAGSLRDGVRAYTALHYLSHLSPGKSVLLMDGASAFGTLALQLAHHRGAKVLSTACSLEDKQCLERFRPPLENSTLA
>sp|Q9Y2J0|RP3A_HUMAN Rabphilin-3A OS=Homo sapiens OX=9606 GN=RPH3A PE=1 SV=1
MTDTVFSNSSNRWMYPSDRPLQSNDKEQLQAGWSVHPGGQPDRQRKQEELTDEEKELLNRVLARAEKMEEMEQERLGRLVDRLENMRKNVAGDGVNRCLLCGEQLGMLGSACVVCEDCKKNVCTKCGVETNNRLHSVWLCKLCLEQREVWKRSGAWFFKGFPKQVLPQPMPLKKTKPQQPVSEPAAPEQPAPEPKHPARAPARGDSEDRRGPGQKTGPDPASAPGRGNYGPPVRRASEARMSSSSRDSESWDHSGGAGDSSRSPAGLRRANSVQASRPAPGSVQSPAPPQPGQPGTPGGSRPGPGPAGRFPDQKPEVAPSDPGTTAPPREERTGGVGGYPAVGAREDRMSHPSGPYSQASAAAPQPAAARQPPPPEEEEEEANSYDSDEATTLGALEFSLLYDQDNSSLQCTLLKAKGLKPMDSNGLADPYVKLHLLPGASKSNKLRTKTLRNTRNPLWNETLVYHGLTDEDMQRKTLRLSVCDEDKFGHNEFLGETRFSLKKLKPNQRKNFNLCLERVLPMKRAGTTGSARGMALYEEEQVERVGDLEERGKLLVSLMYSTQQGGLLVGLLRCVHLAAMDANGYSDPFVKLWLKPDMGKKAKHKTQLKKKTLNPEFNEEFFYDLKHSDLAKKSLDLSVWDYDLGKSNDYLGGCQLGLSAKGERLKHWYECLKNKDKKLERWHQLQNENHVSSD
>sp|Q9Y2J0-2|RP3A_HUMAN Isoform 2 of Rabphilin-3A OS=Homo sapiens OX=9606 GN=RPH3A
MTDTVFSNSSNRWMYPSDRPLQSKLQAGWSVHPGGQPDRQRKQEELTDEEKELLNRVLARAEKMEEMEQERLGRLVDRLENMRKNVAGDGVNRCLLCGEQLGMLGSACVVCEDCKKNVCTKCGVETNNRLHSVWLCKLCLEQREVWKRSGAWFFKGFPKQVLPQPMPLKKTKPQQPVSEPAAPEQPAPEPKHPARAPARGDSEDRRGPGQKTGPDPASAPGRGNYGPPVRRASEARMSSSSRDSESWDHSGGAGDSSRSPAGLRRANSVQASRPAPGSVQSPAPPQPGQPGTPGGSRPGPGPAGRFPDQKPEVAPSDPGTTAPPREERTGGVGGYPAVGAREDRMSHPSGPYSQASAAAPQPAAARQPPPPEEEEEEANSYDSDEATTLGALEFSLLYDQDNSSLQCTLLKAKGLKPMDSNGLADPYVKLHLLPGASKSNKLRTKTLRNTRNPLWNETLVYHGLTDEDMQRKTLRLSVCDEDKFGHNEFLGETRFSLKKLKPNQRKNFNLCLERVLPMKRAGTTGSARGMALYEEEQVERVGDLEERGKLLVSLMYSTQQGGLLVGLLRCVHLAAMDANGYSDPFVKLWLKPDMGKKAKHKTQLKKKTLNPEFNEEFFYDLKHSDLAKKSLDLSVWDYDLGKSNDYLGGCQLGLSAKGERLKHWYECLKNKDKKLERWHQLQNENHVSSD
>sp|Q13905|RPGF1_HUMAN Rap guanine nucleotide exchange factor 1 OS=Homo sapiens OX=9606 GN=RAPGEF1 PE=1 SV=3
MDTDSQRSHLSSFTMKLMDKFHSPKLKRTPSKKGKPAEVSVKLPEKPVNKEATDRFLPEGYPLPLDLEQQAVEFMSTSAVASRSQRQKNLSWLEEKEKEVVSALRYFKTLVDKMALDKKVLEMLPGSASKVLEALLPLVQNDPRLQHSSALSSCYSRVYQSLANLLRWSDQVMLEGVNSEDKEMVTTVKGVLKAVLDGVKELVRLTLEKQGRPSPTSPVKPSSPASKPDGPAELPLTDREVELLNKTTGMSQSTELLPDATDEEVAPPKPPLPGLRVVDNSPPPALPPKKRQSAPSPTRVAVVAPMSRATSGSSLPVGLNRQDFDVDCYAQRRLSGGSHSYGGESPRLSPCSSLGKLSKSDEQLSSLDRDSGQCSRNTSCETLDHYDPDYEFLQQDLSNADQLPQQTAWNLSPLPESLGESGSPFLGPPFQLPLGGHPQPDGPLAPGQQTDTPPALPEKKRRSAASQTADGSGCRVSYERHPSQYDNLSGEDLQSTAPLPSVPYAPFAALLPFQHGGSSAPVEFVGDFTAPESTGDPEKPPPLPEKKNKHMLAYMQLLEDYSEPQPSMFYQTPQNEHLYQQKNKLLMEVYGFSDSFSGVDSVQELAPPPALPPKQRQLEPPAGKDGHPRDPSAVSGVPGKDSRDGSERAPKSPDALESAQSEEEVDELSLLDHNELMSRLTLKQEGDDGPDVRGGSGDLLLVHATETDRKDLVLYCEAFLTTYRTFLSPEELLKKLQYRYEKFSPFADTFKKRVSKNTFFVLVRVVDELCLVELTEELLKLLMELVFRLVCNGELSLARVLRKNLLDKVDQKKLLRCATSSQPLAARGVAARPGTLHDFHSHELAEQLTLLDAELFYKLELPEVLLWAKEQNEEKSPNLTQFTEHFNNMSYWVRSLLMLQEKAQDRERLLLKFLKLMKHLRKLNNFNSYLALLSALDSAPLRRLEWQKQTSEGLAEYCTLLDSSSSFRAYRAALSEVEPPCLPYLGLLLQDLTFVHLGNPDYLDGKVNFSKRWQQFNLLDSMRCFQQAHYDMRRNDDLLNFFNDFSDHLAEEALWELSLKLKPRNLTRRKTDREEKT
>sp|Q13905-2|RPGF1_HUMAN Isoform Short of Rap guanine nucleotide exchange factor 1 OS=Homo sapiens OX=9606 GN=RAPGEF1
MDTDSQRSHLSSFTMKLMDKFHSPKLKRTPSKKGKPAEVSVKLPEKPVNNLSWLEEKEKEVVSALRYFKTLVDKMALDKKVLEMLPGSASKVLEALLPLVQNDPRLQHSSALSSCYSRVYQSLANLLRWSDQVMLEGVNSEDKEMVTTVKGVLKAVLDGVKELVRLTLEKQGRPSPTSPVKPSSPASKPDGPAELPLTDREVELLNKTTGMSQSTELLPDATDEEVAPPKPPLPGLRVVDNSPPPALPPKKRQSAPSPTRVAVVAPMSRATSGSSLPVGLNRQDFDVDCYAQRRLSGGSHSYGGESPRLSPCSSLGKLSKSDEQLSSLDRDSGQCSRNTSCETLDHYDPDYEFLQQDLSNADQLPQQTAWNLSPLPESLGESGSPFLGPPFQLPLGGHPQPDGPLAPGQQTDTPPALPEKKRRSAASQTADGSGCRVSYERHPSQYDNLSGEDLQSTAPLPSVPYAPFAALLPFQHGGSSAPVEFVGDFTAPESTGDPEKPPPLPEKKNKHMLAYMQLLEDYSEPQPSMFYQTPQNEHLYQQKNKLLMEVYGFSDSFSGVDSVQELAPPPALPPKQRQLEPPAGKDGHPRDPSAVSGVPGKDSRDGSERAPKSPDALESAQSEEEVDELSLLDHNELMSRLTLKQEGDDGPDVRGGSGDLLLVHATETDRKDLVLYCEAFLTTYRTFLSPEELLKKLQYRYEKFSPFADTFKKRVSKNTFFVLVRVVDELCLVELTEELLKLLMELVFRLVCNGELSLARVLRKNLLDKVDQKKLLRCATSSQPLAARGVAARPGTLHDFHSHELAEQLTLLDAELFYKLELPEVLLWAKEQNEEKSPNLTQFTEHFNNMSYWVRSLLMLQEKAQDRERLLLKFLKLMKHLRKLNNFNSYLALLSALDSAPLRRLEWQKQTSEGLAEYCTLLDSSSSFRAYRAALSEVEPPCLPYLGLLLQDLTFVHLGNPDYLDGKVNFSKRWQQFNLLDSMRCFQQAHYDMRRNDDLLNFFNDFSDHLAEEALWELSLKLKPRNLTRRKTDREEKT
>sp|Q13905-3|RPGF1_HUMAN Isoform 3 of Rap guanine nucleotide exchange factor 1 OS=Homo sapiens OX=9606 GN=RAPGEF1
MGNALEKQKPLKRSHLYPWKQDSQRSHLSSFTMKLMDKFHSPKLKRTPSKKGKPAEVSVKLPEKPVNKEATDRFLPEGYPLPLDLEQQAVEFMSTSAVASRSQRQKNLSWLEEKEKEVVSALRYFKTLVDKMALDKKVLEMLPGSASKVLEALLPLVQNDPRLQHSSALSSCYSRVYQSLANLLRWSDQVMLEGVNSEDKEMVTTVKGVLKAVLDGVKELVRLTLEKQGRPSPTSPVKPSSPASKPDGPAELPLTDREVELLNKTTGMSQSTELLPDATDEEVAPPKPPLPGLRVVDNSPPPALPPKKRQSAPSPTRVAVVAPMSRATSGSSLPVGLNRQDFDVDCYAQRRLSGGSHSYGGESPRLSPCSSLGKLSKSDEQLSSLDRDSGQCSRNTSCETLDHYDPDYEFLQQDLSNADQLPQQTAWNLSPLPESLGESGSPFLGPPFQLPLGGHPQPDGPLAPGQQTDTPPALPEKKRRSAASQTADGSGCRVSYERHPSQYDNLSGEDLQSTAPLPSVPYAPFAALLPFQHGGSSAPVEFVGDFTAPESTGDPEKPPPLPEKKNKHMLAYMQLLEDYSEPQPSMFYQTPQNEHLYQQKNKLLMEVYGFSDSFSGVDSVQELAPPPALPPKQRQLEPPAGKDGHPRDPSAVSGVPGKDSRDGSERAPKSPDALESAQSEEEVDELSLLDHNELMSRLTLKQEGDDGPDVRGGSGDLLLVHATETDRKDLVLYCEAFLTTYRTFLSPEELLKKLQYRYEKFSPFADTFKKRVSKNTFFVLVRVVDELCLVELTEELLKLLMELVFRLVCNGELSLARVLRKNLLDKVDQKKLLRCATSSQPLAARGVAARPGTLHDFHSHELAEQLTLLDAELFYKLELPEVLLWAKEQNEEKSPNLTQFTEHFNNMSYWVRSLLMLQEKAQDRERLLLKFLKLMKHLRKLNNFNSYLALLSALDSAPLRRLEWQKQTSEGLAEYCTLLDSSSSFRAYRAALSEVEPPCLPYLGLLLQDLTFVHLGNPDYLDGKVNFSKRWQQFNLLDSMRCFQQAHYDMRRNDDLLNFFNDFSDHLAEEALWELSLKLKPRNLTRRKTDREEKT
>sp|Q13905-4|RPGF1_HUMAN Isoform 4 of Rap guanine nucleotide exchange factor 1 OS=Homo sapiens OX=9606 GN=RAPGEF1
MSGGLGLRRSPEMSGKLEKADSQRSHLSSFTMKLMDKFHSPKLKRTPSKKGKPAEVSVKLPEKPVNKEATDRFLPEGYPLPLDLEQQAVEFMSTSAVASRSQRQKNLSWLEEKEKEVVSALRYFKTLVDKMALDKKVLEMLPGSASKVLEALLPLVQNDPRLQHSSALSSCYSRVYQSLANLLRWSDQVMLEGVNSEDKEMVTTVKGVLKAVLDGVKELVRLTLEKQGRPSPTSPVKPSSPASKPDGPAELPLTDREVELLNKTTGMSQSTELLPDATDEEVAPPKPPLPGLRVVDNSPPPALPPKKRQSAPSPTRVAVVAPMSRATSGSSLPVGLNRQDFDVDCYAQRRLSGGSHSYGGESPRLSPCSSLGKLSKSDEQLSSLDRDSGQCSRNTSCETLDHYDPDYEFLQQDLSNADQLPQQTAWNLSPLPESLGESGSPFLGPPFQLPLGGHPQPDGPLAPGQQTDTPPALPEKKRRSAASQTADGSGCRVSYERHPSQYDNLSGEDLQSTAPLPSVPYAPFAALLPFQHGGSSAPVEFVGDFTAPESTGDPEKPPPLPEKKNKHMLAYMQLLEDYSEPQPSMFYQTPQNEHLYQQKNKLLMEVYGFSDSFSGVDSVQELAPPPALPPKQRQLEPPAGKDGHPRDPSAVSGVPGKDSRDGSERAPKSPDALESAQSEEEVDELSLLDHNELMSRLTLKQEGDDGPDVRGGSGDLLLVHATETDRKDLVLYCEAFLTTYRTFLSPEELLKKLQYRYEKFSPFADTFKKRVSKNTFFVLVRVVDELCLVELTEELLKLLMELVFRLVCNGELSLARVLRKNLLDKVDQKKLLRCATSSQPLAARGVAARPGTLHDFHSHELAEQLTLLDAELFYKLELPEVLLWAKEQNEEKSPNLTQFTEHFNNMSYWVRSLLMLQEKAQDRERLLLKFLKLMKHLRKLNNFNSYLALLSALDSAPLRRLEWQKQTSEGLAEYCTLLDSSSSFRAYRAALSEVEPPCLPYLGLLLQDLTFVHLGNPDYLDGKVNFSKRWQQFNLLDSMRCFQQAHYDMRRNDDLLNFFNDFSDHLAEEALWELSLKLKPRNLTRRKTDREEKT
>sp|Q5TD94|RSH4A_HUMAN Radial spoke head protein 4 homolog A OS=Homo sapiens OX=9606 GN=RSPH4A PE=1 SV=1
MEDSTSPKQEKENQEELGETRRPWEGKTAASPQYSEPESSEPLEAKQGPETGRQSRSSRPWSPQSRAKTPLGGPAGPETSSPAPVSPREPSSSPSPLAPARQDLAAPPQSDRTTSVLPEAGTPYPDPLEQSSDKRESTPHHTSQSEGNTFQQSQQPKPHLCGRRDVSYNNAKQKELRFDVFQEEDSNSDYDLQQPAPGGSEVAPSMLELTLQNAKAYLLKTSSNSGFNLYDHLSNMLTKLLNERPENAVDLFENLSQDVKMAHFSKKFDALQNENELLPTYELAEKQKALFLQGHLEGVDQELEDELAENALPNVMESAFYFEQAGVGLGTDETYRLFLALKQLTDTHPLQRCRFWGKLLGLEMNYLVAEVEFREGEDEEEVEEEDVAEERDNGESEAHEDEEDELPKSFYKAPQALPKEESRTGANKYVYFVCNEPGRPWVKLPPVLPAQLVLARKLKKFFTGRLDAPLLSYPPFPGNESNYLRAQLARLSAGTHVSPLGFYQFGEEEGEEEEEAEGGRNSFEENPDFEGLQVLDLVESLSNWVHHVQHLLSQGRCNWFNSLQKNEEEEEEEDEEKDDSDYLEQEVGLPLLTPLSEDLELQNLPPWTTRLSSNLLPQYALAVLQSNLWPGAYAFSNGKKFENFYLGWGHKYSPDNYTPPVPPPVYQEYPSGPELTEMDDPSVEEEQAFRAAQEAVLLAAENEESEEDEDEEDDYD
>sp|Q5TD94-2|RSH4A_HUMAN Isoform 2 of Radial spoke head protein 4 homolog A OS=Homo sapiens OX=9606 GN=RSPH4A
MEDSTSPKQEKENQEELGETRRPWEGKTAASPQYSEPESSEPLEAKQGPETGRQSRSSRPWSPQSRAKTPLGGPAGPETSSPAPVSPREPSSSPSPLAPARQDLAAPPQSDRTTSVLPEAGTPYPDPLEQSSDKRESTPHHTSQSEGNTFQQSQQPKPHLCGRRDVSYNNAKQKELRFDVFQEEDSNSDYDLQQPAPGGSEVAPSMLELTLQNAKAYLLKTSSNSGFNLYDHLSNMLTKLLNERPENAVDLFENLSQDVKMAHFSKKFDALQNENELLPTYELAEKQKALFLQGHLEGVDQELEDELGRCNWFNSLQKNEEEEEEEDEEKDDSDYLEQEVGLPLLTPLSEDLELQNLPPWTTRLSSNLLPQYALAVLQSNLWPGAYAFSNGKKFENFYLGWGHKYSPDNYTPPVPPPVYQEYPSGPELTEMDDPSVEEEQAFRAAQEAVLLAAENEESEEDEDEEDDYD
>sp|Q5TD94-3|RSH4A_HUMAN Isoform 3 of Radial spoke head protein 4 homolog A OS=Homo sapiens OX=9606 GN=RSPH4A
MEDSTSPKQEKENQEELGETRRPWEGKTAASPQYSEPESSEPLEAKQGPETGRQSRSSRPWSPQSRAKTPLGGPAGPETSSPAPVSPREPSSSPSPLAPARQDLAAPPQSDRTTSVLPEAGTPYPDPLEQSSDKRESTPHHTSQSEGNTFQQSQQPKPHLCGRRDVSYNNAKQKELRFDVFQEEDSNSDYDLQQPAPGGSEVAPSMLELTLQNAKAYLLKTSSNSGFNLYDHLSNMLTKLLNERPENAVDLFENLSQDVKMAHFSKKFDALQNENELLPTYELAEKQKALFLQGHLEGVDQELEDELAENALPNVMESAFYFEQAGVGLGTDETYRLFLALKQLTDTHPLQRCRFWGKLLGLEMNYLVAEVEFREGEDEEEVEEEDVAEERDNGESEAHEDEEDELPKSFYKAPQALPKEESRTGANKYVYFVCNEPGRPWVKLPPVLPAQLVLARKLKKFFTGRLDAPLLSYPPFPGNESNYLRAQLARLSAGTHVSPLGFYQFGEEEGEEEEEAEGGRNSFEENPDFEGLQVLDLVESLSNWVHHVQHLLSQRFRLYPPGQHGYPQLSFHNMLLQSFNPTFGLEHMPSPMAKSLKLST
>sp|Q9HA92|RSAD1_HUMAN Radical S-adenosyl methionine domain-containing protein 1, mitochondrial OS=Homo sapiens OX=9606 GN=RSAD1 PE=1 SV=2
MALPGARARGWAAAARAAQRRRRVENAGGSPSPEPAGRRAALYVHWPYCEKRCSYCNFNKYLPRRLEEAAMQKCLVTEAQTLLRLSGVQRVESVFFGGGTPSLASPHTVAAVLEAVAQAAHLPADLEVTLEANPTSAPGSRLAEFGAAGVNRLSLGLQSLDDTELRLLGRTHSACDALRTLAEARRLFPGRVSVDLMLGLPAQQVGPWLGQLQELLHHCDDHLSLYQLSLERGTALFAQVQRGALPAPDPELAAEMYQRGRAVLREAGFHQYEVSNFARNGALSTHNWTYWQCGQYLGVGPGAHGRFMPQGAGGHTREARLQTLEPDNWMKEVMLFGHGTRKRVPLGRLELLEEVLALGLRTDVGLTHQHWQQFEPQLTLWDVFGANKEVQELLERGLLQLDHRGLRCSWEGLAVLDSLLLTLLPQLQEAWQQRTPSPVPGG
>sp|Q9HA92-2|RSAD1_HUMAN Isoform 2 of Radical S-adenosyl methionine domain-containing protein 1, mitochondrial OS=Homo sapiens OX=9606 GN=RSAD1
MALPGARARGWAAAARAAQRRRRVENAGGSPSPEPAGRRAALYVHSLDDTELRLLGRTHSACDALRTLAEARRLFPGRVSVDLMLGLPAQQVGPWLGQLQELLHHCDDHLSLYQLSLERGTALFAQVQRGALPAPDPELAAEMYQRGRAVLREAGFHQYEVSNFARNGPMDDLCPRGLEATPGRLGSRHWSLTTG
>sp|Q9UHA2|S18L2_HUMAN SS18-like protein 2 OS=Homo sapiens OX=9606 GN=SS18L2 PE=1 SV=1
MSVAFVPDWLRGKAEVNQETLQRLLEENDQLLRCLVEYQNKGRGNECVQYQHVLHRNLLYLATLADASPTSTSKAME
>sp|Q7Z769|S35E3_HUMAN Solute carrier family 35 member E3 OS=Homo sapiens OX=9606 GN=SLC35E3 PE=1 SV=1
MALLVDRVRGHWRLAAGLLFNLLVSLCLVFLNKWLYVYHGFPNMSLTLVHFVVTWLGLYLCQKLDLFAPKSLPPSRLLLLALSFCGFVVFTNLSLQNNTLGTYQLAKAMTTPVLLALQTFCYQKTFSTRLQLTLLPLTLGVLLNSYYDVKFNFLGMVFAALGVLVTSLYQVWVGAKQHELQVNSMQLLYYQAPMSSAMLLVAVPFFEPVFGEGGLFGPWSVSALLMVLLSGVLAFMVNLSLYWLLGNTSPVTYNMFGHFKFCLTLFGGYVLFKDPLSLNQALGLLCTLFGLLAYTHFKLSEQEGSRSKLAQRP
>sp|Q14160|SCRIB_HUMAN Protein scribble homolog OS=Homo sapiens OX=9606 GN=SCRIB PE=1 SV=4
MLKCLPLWRCNRHVESVDKRHCSLQAVPEELYRYSRSLEELLLDANQLRELPKPFFRLLNLRKLGLSDNELQRLPPEVANFMQLVELDVSRNDLPELPESLKFCKALELADFSGNPLSRLPDGFTQLRSLAHLALNDVSLQALPGDVGNLANLVTLELRENLLKSLPASLSFLVKLEQLDLGGNDLEVLPDTLGALPNLRELWLDRNQLSALPPELGNLRRLVCLDVSENRLEELPAELGGLVLLTDLLLSQNLLRRLPDGLGQLKQLSLLKVDQNRLCEVTEALGDCENLSELLLTENLLMALPRSLGKLTKLTNLNVDRNHLEALPPELGGCVALSVLSLRDNRLAVLPPELAHTTELHVLDVAGNRLQSLPFALTHLNLKALWLAENQAQPMLRFQTEDDARTGEKVLTCYLLPQQPPPSLEDAGQQGSLSETWSDAPPSRVSVLQFLEAPLGDEDAEEAAAEKRGLQRRATPHPSELKVMKRSLEGRRSEACPCQPDSGSPLPAEEEKRLSAESGLSEDSRPSASTVSEAEPEGPSAEAQGGSQQEATTAGGEEDAEEDYQEPTVHFAEDALLPGDDRELEEGQPEAPWTLPGGRQRLLRKDTPHYKKHFKLSKLPQPEAVVALLQGMQPDGEGPVAPGGWHNGPHAPWAPRAQKEEEEEEEGSPQEEEVEEEEENRAEEEEASTEEEDKEGAVVSAPSVKGVSFDQANNLLLEPARLEEEELTLTLLRQTGGLGLSLAGGKGSTPYKGDDEGLFLSRVSEEGPAARAGVRVGDKLLEVNGVALQGAEHHEAVEALRGAGTAVQMRVWRERMVEPENAVTLTPLRPEDDYSPRERRGGGLRLPLLPPESPGPLRQRHVACLARSERGLGFSLAGGKGSTPYRAGDAGLFVSRLAEGGAAHRAGTLQVGDRVLSLNGVDVTEARHDHAVSLLTAASPTLALLLEREAGGPLPPSPLPHSSPPTAAVATTSLTTATPGVPGLPSLAPSLLAAALEGPYPVEELRLPRAGGPLGLSLVGGSDHSSHPFGVQEPGVFLSKVLPRGLAARSGLRVGDRLLAVNGQDVRDATHQEAVSALLRPCLELSLLVRRDPAPPGLRELCLQKAPGERLGLSLRGGARGHAGNPRDPTDEGLFLSKVSPTGAAGRDGRLRVGLRLLEVNQQSLLGLTHGEAVQLLRSVGDTLTVLVCDGFEASTDAALEVSPGVLANPFAAGLGHRNSLESLSSLDRELSPEGPGKEKELPGQTLHWGPEATEAAGRGLQPLKLDYRALAAVPSAGSVQRVPSGAAGGKMAESPCSPSGQQPPSPPSPDELPANVKQAYRAFAAVPTSHPPEDAPAQPPTPGPAASPEQLSFRERQKYFELEVRVPQAEGPPKRVSLVGADDLRKMQEEEARKLQQKRAQMLREAAEAGAEARLALDGETLGEEEQEDEQPPWASPSPTSRQSPASPPPLGGGAPVRTAKAERRHQERLRVQSPEPPAPERALSPAELRALEAEKRALWRAARMKSLEQDALRAQMVLSRSQEGRGTRGPLERLAEAPSPAPTPSPTPVEDLGPQTSTSPGRLSPDFAEELRSLEPSPSPGPQEEDGEVALVLLGRPSPGAVGPEDVALCSSRRPVRPGRRGLGPVPS
>sp|Q14160-2|SCRIB_HUMAN Isoform 2 of Protein scribble homolog OS=Homo sapiens OX=9606 GN=SCRIB
MQLVELDVSRNDLPELPESLKFCKALELADFSGNPLSRLPDGFTQLRSLAHLALNDVSLQALPGDVGNLANLVTLELRENLLKSLPASLSFLVKLEQLDLGGNDLEVLPDTLGALPNLRELWLDRNQLSALPPELGNLRRLVCLDVSENRLEELPAELGGLVLLTDLLLSQNLLRRLPDGLGQLKQLSLLKVDQNRLCEVTEALGDCENLSELLLTENLLMALPRSLGKLTKLTNLNVDRNHLEALPPELGGCVALSVLSLRDNRLAVLPPELAHTTELHVLDVAGNRLQSLPFALTHLNLKALWLAENQAQPMLRFQTEDDARTGEKVLTCYLLPQQPPPSLEDAGQQGSLSETWSDAPPSRVSVLQFLEAPLGDEDAEEAAAEKRGLQRRATPHPSELKVMKRSLEGRRSEACPCQPDSGSPLPAEEEKRLSAESGLSEDSRPSASTVSEAEPEGPSAEAQGGSQQEATTAGGEEDAEEDYQEPTVHFAEDALLPGDDRELEEGQPEAPWTLPGGRQRLLRKDTPHYKKHFKLSKLPQPEAVVALLQGMQPDGEGPVAPGGWHNGPHAPWAPRAQKEEEEEEEGSPQEEEVEEEEENRAEEEEASTEEEDKEGAVVSAPSVKGVSFDQANNLLLEPARLEEEELTLTLLRQTGGLGLSLAGGKGSTPYKGDDEGLFLSRVSEEGPAARAGVRVGDKLLEVNGVALQGAEHHEAVEALRGAGTAVQMRVWRERMVEPENAVTLTPLRPEDDYSPRERRGGGLRLPLLPPESPGPLRQRHVACLARSERGLGFSLAGGKGSTPYRAGDAGLFVSRLAEGGAAHRAGTLQVGDRVLSLNGVDVTEARHDHAVSLLTAASPTLALLLEREAGGPLPPSPLPHSSPPTAAVATTSLTTATPGVPGLPSLAPSLLAAALEGPYPVEELRLPRAGGPLGLSLVGGSDHSSHPFGVQEPGVFLSKVLPRGLAARSGLRVGDRLLAVNGQDVRDATHQEAVSALLRPCLELSLLVRRDPAPPGLRELCLQKAPGERLGLSLRGGARGHAGNPRDPTDEGLFLSKVSPTGAAGRDGRLRVGLRLLEVNQQSLLGLTHGEAVQLLRSVGDTLTVLVCDGFEASTDAALEVSPGVLANPFAAGLGHRNSLESLSSLDRELSPEGPGKEKELPGQTLHWGPEATEAAGRGLQPLKLDYRALAAVPSAGSVQRVPSGAAGGKMAESPCSPSGQQPPSPPSPDELPANVKQAYRAFAAVPTSHPPEDAPAQPPTPGPAASPEQLSFRERQKYFELEVRVPQAEGPPKRVSLVGADDLRKMQEEEARKLQQKRAQMLREAAEAGAEARLALDGETLGEEEQEDEQPPWASPSPTSRQSPASPPPLGGGAPVRTAKAERRHQERLRVQSPEPPAPERALSPAELRALEAEKRALWRAARMKSLEQDALRAQMVLSRSQEGRGTRGPLERLAEAPSPAPTPSPTPVEDLGPQTSTSPGRLSPDFAEELRSLEPSPSPGPQEEDGEVALVLLGRPSPGAVGPEDVALCSSRRPVRPGRRGLGPVPS
>sp|Q14160-3|SCRIB_HUMAN Isoform 3 of Protein scribble homolog OS=Homo sapiens OX=9606 GN=SCRIB
MLKCLPLWRCNRHVESVDKRHCSLQAVPEELYRYSRSLEELLLDANQLRELPKPFFRLLNLRKLGLSDNELQRLPPEVANFMQLVELDVSRNDLPELPESLKFCKALELADFSGNPLSRLPDGFTQLRSLAHLALNDVSLQALPGDVGNLANLVTLELRENLLKSLPASLSFLVKLEQLDLGGNDLEVLPDTLGALPNLRELWLDRNQLSALPPELGNLRRLVCLDVSENRLEELPAELGGLVLLTDLLLSQNLLRRLPDGLGQLKQLSLLKVDQNRLCEVTEALGDCENLSELLLTENLLMALPRSLGKLTKLTNLNVDRNHLEALPPELGGCVALSVLSLRDNRLAVLPPELAHTTELHVLDVAGNRLQSLPFALTHLNLKALWLAENQAQPMLRFQTEDDARTGEKVLTCYLLPQQPPPSLEDAGQQGSLSETWSDAPPSRVSVLQFLEAPLGDEDAEEAAAEKRGLQRRATPHPSELKVMKRSLEGRRSEACPCQPDSGSPLPAEEEKRLSAESGLSEDSRPSASTVSEAEPEGPSAEAQGGSQQEATTAGGEEDAEEDYQEPTVHFAEDALLPGDDRELEEGQPEAPWTLPGGRQRLLRKDTPHYKKHFKLSKLPQPEAVVALLQGMQPDGEGPVAPGGWHNGPHAPWAPRAQKEEEEEEEGSPQEEEVEEEEENRAEEEEASTEEEDKEGAVVSAPSVKGVSFDQANNLLLEPARLEEEELTLTLLRQTGGLGLSLAGGKGSTPYKGDDEGLFLSRVSEEGPAARAGVRVGDKLLEVNGVALQGAEHHEAVEALRGAGTAVQMRVWRERMVEPENAVTLTPLRPEDDYSPRERRGGGLRLPLLPPESPGPLRQRHVACLARSERGLGFSLAGGKGSTPYRAGDAGLFVSRLAEGGAAHRAGTLQVGDRVLSLNGVDVTEARHDHAVSLLTAASPTLALLLEREAGGPLPPSPLPHSSPPTAAVATTSLTTATPGVPGLPSLAPSLLAAALEGPYPVEELRLPRAGGPLGLSLVGGSDHSSHPFGVQEPGVFLSKVLPRGLAARSGLRVGDRLLAVNGQDVRDATHQEAVSALLRPCLELSLLVRRDPAPPGLRELCLQKAPGERLGLSLRGGARGHAGNPRDPTDEGLFLSKVSPTGAAGRDGRLRVGLRLLEVNQQSLLGLTHGEAVQLLRSVGDTLTVLVCDGFEASTDAALEVSPGVLANPFAAGLGHRNSLESLSSLDRELSPEGPGKEKELPGQTLHWGPEATEAAGRGLQPLKLDYRALAAVPSAGSVQRVPSGAAGGKMAESPCSPSGQQPPSPPSPDELPANVKQAYRAFAAVPTSHPPEDAPAQPPTPGPAASPEQLSFRERQKYFELEVRVPQAEGPPKRVSLVGADDLRKMQEEEARKLQQKRAQMLREAAEAGAEARLALDGETLGEEEQEDEQPPWASPSPTSRQSPASPPPLGGGAPVRTAKAERRHQERLRVQSPEPPAPERALSPAELRALEAEKRALWRAARMKSLEQDALRAQMVLSRSQEGRGTRGPLERLAEAPSPAPTPSPTPVEDLGPQTSTSPGRLPLSGKKFDYRAFAALPSSRPVYDLQSPDFAEELRSLEPSPSPGPQEEDGEVALVLLGRPSPGAVGPEDVALCSSRRPVRPGRRGLGPVPS
>sp|Q12981|SEC20_HUMAN Vesicle transport protein SEC20 OS=Homo sapiens OX=9606 GN=BNIP1 PE=1 SV=3
MAAPQDVHVRLCNQELVKFDLEVKALLQDLRDCSGPLSALTELNTKVKEKFQQLRHRLQDLEQLAKEQDKESEKQLLLQEVENHKKQMLSNQASWRKANLTCKLALDNLEKAELLQGGDLLRQRKTTKESLAQTSSTLTESLMGLSRMMAQQVQQSEEAMQSLVTSSRTLLDANEEFKSMSGTLQLGRKLLTKYNRRELTDKLLLFLALALFLATVLYLVKKRLFPFL
>sp|Q12981-2|SEC20_HUMAN Isoform 2 of Vesicle transport protein SEC20 OS=Homo sapiens OX=9606 GN=BNIP1
MAAPQDVHVRLCNQELVKFDLEVKALLQDLRDCSGPLSALTELNTKVKEKFQQLRHRLQDLEQLAKEQDKESEKQLLLQEVENHKKQMLRKTTKESLAQTSSTLTESLMGLSRMMAQQVQQSEEAMQSLVTSSRTLLDANEEFKSMSGTLQLGRKLLTKYNRRELTDKLLLFLALALFLATVLYLVKKRLFPFL
>sp|Q12981-1|SEC20_HUMAN Isoform 3 of Vesicle transport protein SEC20 OS=Homo sapiens OX=9606 GN=BNIP1
MAAPQDVHVRLCNQELVKFDLEVKALLQDLRDCSGPLSALTELNTKVKEKFQQLRHRLQPVLYQRAFLWTASTFFFKLTYSLTDFSSTQHDFNSPTTPVTFSDLEQLAKEQDKESEKQLLLQEVENHKKQMLSNQASWRKANLTCKLALDNLEKAELLQGGDLLRQRKTTKESLAQTSSTLTESLMGLSRMMAQQVQQSEEAMQSLVTSSRTLLDANEEFKSMSGTLQLGRKLLTKYNRRELTDKLLLFLALALFLATVLYLVKKRLFPFL
>sp|Q12981-3|SEC20_HUMAN Isoform 4 of Vesicle transport protein SEC20 OS=Homo sapiens OX=9606 GN=BNIP1
MAAPQDVHVRLCNQELVKFDLEVKALLQDLRDCSGPLSALTELNTKVKEKFQQLRHRLQPVLYQRAFLWTASTFFFKLTYSLTDFSSTQHDFNSPTTPVTFSDLEQLAKEQDKESEKQLLLQEVENHKKQMLRKTTKESLAQTSSTLTESLMGLSRMMAQQVQQSEEAMQSLVTSSRTLLDANEEFKSMSGTLQLGRKLLTKYNRRELTDKLLLFLALALFLATVLYLVKKRLFPFL
>sp|Q15436|SC23A_HUMAN Protein transport protein Sec23A OS=Homo sapiens OX=9606 GN=SEC23A PE=1 SV=2
MTTYLEFLQQNEERDGVRFSWNVWPSSRLEATRMVVPVAALFTPLKERPDLPPLQYEPVLCSRTTCRAVLNPLCQVDYRAKLWACNFCYQRNQFPPSYAGLSELNQPAELLPQFSSLEYVVLRGPQMPLLFLYVVDTCMEDEDLQALKESMQMSLSLLPPTALVGLLTFGRMVQVHELGCEGLSKSYVFRGTKDLSAKQLQEMLGLSKVPLTQATRGPQVQQPPPSNRFLQPVQKLDMNLTDLLGELQRDPWPVPQGKRPLRSSGVALSLAVGLLECTFPNTGARLMMFLGGPATQGPGMVVGDELKTPLRSWHDLDKDNAKYVKKGTKHFEALANRAATTGHVLDLYACALDQTGLLEMKCCPNLTGGYMVMGDSFNTSLFKQTFQRVFTKDMHGQFKMGFGGTLELKTSRELKLSGALGPCVSLNSKGPCVSENELGTGGTCQWKLCGLSPTTTLALYFEVVNQHNAPLPQGGRGALQFVTQYQHSSGQRRLRVTTLARNWADAQTQLQNLAASFDQEAAALLMARLALYRAETEEGPDVLRWLDRQLLRLCQKFGEYHKDDPSSFRFSETFSLYPQFMFHLRRSSFLQVFNNSPDESSYYRHHFMRQDLTQSLLMLQPLLYAYSFSGPPEPVLLDSSSLLADRLLLMDTFFQLLLYHGETLAQWRKSGYQDMPEYENFRHLLQAPVDDAQELLHSRFPMPRYLDTEHGGSQARFLLSKVNPSQTHNNMYAWGQESGAPLLTDDVSLQVFMDHLKKLAVSSAA
>sp|Q15436-2|SC23A_HUMAN Isoform 2 of Protein transport protein Sec23A OS=Homo sapiens OX=9606 GN=SEC23A
MLGLSKVPLTQATRGPQVQQPPPSNRFLQPVQKLDMNLTDLLGELQRDPWPVPQGKRPLRSSGVALSLAVGLLECTFPNTGARLMMFLGGPATQGPGMVVGDELKTPLRSWHDLDKDNAKYVKKGTKHFEALANRAATTGHVLDLYACALDQTGLLEMKCCPNLTGGYMVMGDSFNTSLFKQTFQRVFTKDMHGQFKMGFGGTLELKTSRELKLSGALGPCVSLNSKGPCVSENELGTGGTCQWKLCGLSPTTTLALYFEVVNQHNAPLPQGGRGALQFVTQYQHSSGQRRLRVTTLARNWADAQTQLQNLAASFDQEAAALLMARLALYRAETEEGPDVLRWLDRQLLRLCQKFGEYHKDDPSSFRFSETFSLYPQFMFHLRRSSFLQVFNNSPDESSYYRHHFMRQDLTQSLLMLQPLLYAYSFSGPPEPVLLDSSSLLADRLLLMDTFFQLLLYHGETLAQWRKSGYQDMPEYENFRHLLQAPVDDAQELLHSRFPMPRYLDTEHGGSQARFLLSKVNPSQTHNNMYAWGQESGAPLLTDDVSLQVFMDHLKKLAVSSAA
>sp|B4DS77|SHSA9_HUMAN Protein shisa-9 OS=Homo sapiens OX=9606 GN=SHISA9 PE=2 SV=3
MRRVLRLLLGCFLTELCARVCRAQERAGHGQLAQLGGVLLLAGGNRSGAASGEASEGAEASDAPPTRAPTPDFCRGYFDVMGQWDPPFNCSSGDFLFCCGTCGFRFCCTFKKRRLNQSTCTNYDTPLWLNTGKPPARKDDPLHDPTKDKTNLLVYLLCGVVAVMVLVGLFTKLGLEKAHRPQREHMSRALADVMRPQGHCNTDHMERDLNLVVHVQHYENMDTRTPLNNLHATQMNNAVPTSPLLQQMGHPHSYPNLGQLSNPYEQQPPGKELNKYASLKAVGSSDGDWAVSTLKSPKADKVNDDFYTKRRHLAELAAKGNLPLHPVRVEDEPRAFSPEHGPAKQNGQKSRTNKMPPHPLAYTSTTNFKGWDPNEQSLRRQAYSNKGKLGTAETGSSDPLGTRPQHYPPPQPYFLTNSKTEVTV
>sp|B4DS77-2|SHSA9_HUMAN Isoform 2 of Protein shisa-9 OS=Homo sapiens OX=9606 GN=SHISA9
MGQWDPPFNCSSGDFLFCCGTCGFRFCCTFKKRRLNQSTCTNYDTPLWLNTGKPPARKDDPLHDPTKDKTNLLVYLLCGVVAVMVLVGLFTKLGLEKAHRPQREHMSRALADVMRPQGHCNTDHMERDLNLVVHVQHYENMDTRTPLNNLHATQMNNAVPTSPLLQQMGHPHSYPNLGQLSNPYEQQPPGKELNKYASLKAVGSSDGDWAVSTLKSPKADKVNDDFYTKRRHLAELAAKGNLPLHPVRVEDEPRAFSPEHGPAKQNGQKSRTNKMPPHPLAYTSTTNFKGWDPNEQSLRRQAYSNKGKLGTAETGSSDPLGTRPQHYPPPQPYFLTNSKTEVTV
>sp|B4DS77-3|SHSA9_HUMAN Isoform 3 of Protein shisa-9 OS=Homo sapiens OX=9606 GN=SHISA9
MRRVLRLLLGCFLTELCARVCRAQERAGHGQLAQLGGVLLLAGGNRSGAASGEASEGAEASDAPPTRAPTPDFCRGYFDVMGQWDPPFNCSSGDFLFCCGTCGFRFCCTFKKRRLNQSTCTNYDTPLWLNTGKPPARKDDPLHDPTKDKTNLLVYLLCGVVAVMVLVGLFTKLGLEKAHRPQREHMSRLYDNLLFMEAQLSFQEDEPAPGEWSVGLQTWTV
>sp|O43236|SEPT4_HUMAN Septin-4 OS=Homo sapiens OX=9606 GN=SEPTIN4 PE=1 SV=1
MDRSLGWQGNSVPEDRTEAGLKRFLEDTTDDGELSKFVKDFSGNASCHPPEAKTWASRPQVPEPRPQAPDLYDDDLEFRPPSRPQSSDNQQYFCAPAPLSPSARPRSPWGKLDPYDSSEDDKEYVGFATLPNQVHRKSVKKGFDFTLMVAGESGLGKSTLVNSLFLTDLYRDRKLLGAEERLMQTVELTKHAVDLEEKGVRLRLTLVDTPGFGDAVNNTECWKPVAEYLDQQFEQYFRDESGLNRKNLQDNRVHCCLYFLSPFGHGLRPLDVEFMKALHQRVNLVPLLAKADTLTPPEVDHKKRKLREELEHFGLKLYQFPDCDSDEDEDFKLQDQALKESLPFAVLGSNTVVEARGRRVRGRLYPWGLVEVENPGHCDFVKLRTMLVRTHMQDLKDVTRETHYENYRAQCLQSMTRLVVKERNRNKLTRESGTDFPLPAVPPGTDPETEKLLREKDEELRRMQEMLHKLQKQMKENY
>sp|O43236-2|SEPT4_HUMAN Isoform 2 of Septin-4 OS=Homo sapiens OX=9606 GN=SEPTIN4
MLKRFLEDTTDDGELSKFVKDFSGNASCHPPEAKTWASRPQVPEPRPQAPDLYDDDLEFRPPSRPQSSDNQQYFCAPAPLSPSARPRSPWGKLDPYDSSEDDKEYVGFATLPNQVHRKSVKKGFDFTLMVAGESGLGKSTLVNSLFLTDLYRDRKLLGAEERLMQTVELTKHAVDLEEKGVRLRLTLVDTPGFGDAVNNTECWKPVAEYLDQQFEQYFRDESGLNRKNLQDNRVHCCLYFLSPFGHGLRPLDVEFMKALHQRVNLVPLLAKADTLTPPEVDHKKRKLREELEHFGLKLYQFPDCDSDEDEDFKLQDQALKESLPFAVLGSNTVVEARGRRVRGRLYPWGLVEVENPGHCDFVKLRTMLVRTHMQDLKDVTRETHYENYRAQCLQSMTRLVVKERNRNKLTRESGTDFPLPAVPPGTDPETEKLLREKDEELRRMQEMLHKLQKQMKENY
>sp|O43236-3|SEPT4_HUMAN Isoform 3 of Septin-4 OS=Homo sapiens OX=9606 GN=SEPTIN4
MPGFYSVMTDEELKRFLEDTTDDGELSKFVKDFSGNASCHPPEAKTWASRPQVPEPRPQAPDLYDDDLEFRPPSRPQSSDNQQYFCAPAPLSPSARPRSPWGKLDPYDSSEDDKEYVGFATLPNQVHRKSVKKGFDFTLMVAGESGLGKSTLVNSLFLTDLYRDRKLLGAEERLMQTVELTKHAVDLEEKGVRLRLTLVDTPGFGDAVNNTECWKPVAEYLDQQFEQYFRDESGLNRKNLQDNRVHCCLYFLSPFGHGLRPLDVEFMKALHQRVNLVPLLAKADTLTPPEVDHKKRKLREELEHFGLKLYQFPDCDSDEDEDFKLQDQALKESLPFAVLGSNTVVEARGRRVRGRLYPWGLVEVENPGHCDFVKLRTMLVRTHMQDLKDVTRETHYENYRAQCLQSMTRLVVKERNRNKLTRESGTDFPLPAVPPGTDPETEKLLREKDEELRRMQEMLHKLQKQMKENY
>sp|O43236-4|SEPT4_HUMAN Isoform 4 of Septin-4 OS=Homo sapiens OX=9606 GN=SEPTIN4
MRSSPALFSSRAAPQKPRKEGSQAAGLLVFSDSLELKRFLEDTTDDGELSKFVKDFSGNASCHPPEAKTWASRPQVPEPRPQAPDLYDDDLEFRPPSRPQSSDNQQYFCAPAPLSPSARPRSPWGKLDPYDSSEDDKEYVGFATLPNQVHRKSVKKGFDFTLMVAGESGLGKSTLVNSLFLTDLYRDRKLLGAEERLMQTVELTKHAVDLEEKGVRLRLTLVDTPGFGDAVNNTECWKPVAEYLDQQFEQYFRDESGLNRKNLQDNRVHCCLYFLSPFGHGLRPLDVEFMKALHQRVNLVPLLAKADTLTPPEVDHKKRKLREELEHFGLKLYQFPDCDSDEDEDFKLQDQALKESLPFAVLGSNTVVEARGRRVRGRLYPWGLVEVENPGHCDFVKLRTMLVRTHMQDLKDVTRETHYENYRAQCLQSMTRLVVKERNRNKLTRESGTDFPLPAVPPGTDPETEKLLREKDEELRRMQEMLHKLQKQMKENY
>sp|O43236-5|SEPT4_HUMAN Isoform 5 of Septin-4 OS=Homo sapiens OX=9606 GN=SEPTIN4
MVAGESGLGKSTLVNSLFLTDLYRDRKLLGAEERLMQTVELTKHAVDLEEKGVRLRLTLVDTPGFGDAVNNTECWKPVAEYLDQQFEQYFRDESGLNRKNLQDNRVHCCLYFLSPFGHGLRPLDVEFMKALHQRVNLVPLLAKADTLTPPEVDHKKRKLREELEHFGLKLYQFPDCDSDEDEDFKLQDQALKESLPFAVLGSNTVVEARGRRVRGRLYPWGLVEVENPGHCDFVKLRTMLVRTHMQDLKDVTRETHYENYRAQCLQSMTRLVVKERNRNKLTRESGTDFPLPAVPPGTDPETEKLLREKDEELRRMQEMLHKLQKQMKENY
>sp|O43236-6|SEPT4_HUMAN Isoform ARTS of Septin-4 OS=Homo sapiens OX=9606 GN=SEPTIN4
MLKRFLEDTTDDGELSKFVKDFSGNASCHPPEAKTWASRPQVPEPRPQAPDLYDDDLEFRPPSRPQSSDNQQYFCAPAPLSPSARPRSPWGKLDPYDSSEDDKEYVGFATLPNQVHRKSVKKGFDFTLMVAGESGLGKSTLVNSLFLTDLYRDRKLLGAEERLMQTVELTKHAVDLEEKGVRLRLTLVDTPGFGDAVNNTECWKPVAEYLDQQFEQYFRDESGLNRKNLQDNRVHCCLYFLSPFGHGYGPSLRLLAPPGAVKGTGQEHQGQGCH
>sp|O43236-7|SEPT4_HUMAN Isoform 7 of Septin-4 OS=Homo sapiens OX=9606 GN=SEPTIN4
MVKTNKPGAKVAVSAQRGSEVTTNTSPQQGHGYVLASSHRSAAVSLNPSHRRSEAAHPTTPHSASDYPRSVSLQSGPGHYAVPTPRGPETGPRTESSRHSSPHLKSQKTQTLASHASSRQWKVSPPREEAARRGSESKSGREVGHHASSLPDAKSTHQLSFQDQKNNLQSQLLEDDPPSKVQNPQGVRVPRRLLSYPKDEAVQTEPLQRLTTTSELRSPRSPSLLEHGSSCVSADYQTAQRRVPVEESETGPYGPLPSKPKALYRNMNLDSLLKLSVLKDSDGVHRVSARVDPESLHKYSAYPETKPSAKVLVSSQVESNVRTPLRGNSEVGRRVTLSPGVQSVEPTHHVTVPSVSEGSHKSSMFVTPEPLYKQQTQKPPELTYMSQGPTPRYPELSQKPSLHAELELTPRPLPPRSLPRYGPDSSWWPLLNPEVETPQSQLTTPDFEPKCSPSLDLLLSGFKLDSSPFCEDLKFQREKASLSPPSPPKEFPSWAPLSEVPQTPKHTCKQPLQRFTAFFLDVSEEMYNRVLWWLKDEELKRFLEDTTDDGELSKFVKDFSGNASCHPPEAKTWASRPQVPEPRPQAPDLYDDDLEFRPPSRPQSSDNQQYFCAPAPLSPSARPRSPWGKLDPYDSSEDDKEYVGFATLPNQVHRKSVKKGFDFTLMVAGESGLGKSTLVNSLFLTDLYRDRKLLGAEERLMQTVELTKHAVDLEEKGVRLRLTLVDTPGFGDAVNNTECWKPVAEYLDQQFEQYFRDESGLNRKNLQDNRVHCCLYFLSPFGHGLRPLDVEFMKALHQRVNLVPLLAKADTLTPPEVDHKKRKLREELEHFGLKLYQFPDCDSDEDEDFKLQDQALKESLPFAVLGSNTVVEARGRRVRGRLYPWGLVEVENPGHCDFVKLRTMLVRTHMQDLKDVTRETHYENYRAQCLQSMTRLVVKERNRNKLTRESGTDFPLPAVPPGTDPETEKLLREKDEELRRMQEMLHKLQKQMKENY
>sp|O43236-8|SEPT4_HUMAN Isoform 8 of Septin-4 OS=Homo sapiens OX=9606 GN=SEPTIN4
MVKTNKPGAKVAVSAQRGSEVTTNTSPQQGHGYVLASSHRSAAVSLNPSHRRSEAAHPTTPHSASDYPRSVSLQSGPGHYAVPTPRGPETGPRTESSRHSSPHLKSQKTQTLASHASSRQWKVSPPREEAARRGSESKSGREVGHHASSLPDAKSTHQLSFQDQKNNLQSQLLEDDPPSKVQNPQGVRVPRRLLSYPKDEAVQTEPLQRLTTTSELRSPRSPSLLEHGSSCVSADYQTAQRRVPVEESETGPYGPLPSKPKALYRNMNLDSLLKLSVLKDSDGVHRVSARVDPESLHKYSAYPETKPSAKVLVSSQVESNVRTPLRGNSEVGRRVTLSPGVQSVEPTHHVTVPSVSEGSHKSSMFVTPEPLYKQQTQKPPELTYMSQGPTPRYPELSQKPSLHAELELTPRPLPPRSLPRYGPDSSWWPLLNPEVETPQSQLTTPDFEPKCSPSLDLLLSGFKLDSSPFCEDLKFQREKASLSPPSPPKEFPSWAPLSEVPQTPKHTCKQPLQRFTAFFLDVSEEMYNRVLWWLKGLCFSLLWAHCGSLGDGRTGEEWHLCLYRAGSFRR
>sp|A0MZ66|SHOT1_HUMAN Shootin-1 OS=Homo sapiens OX=9606 GN=SHTN1 PE=1 SV=4
MNSSDEEKQLQLLTSLKEQALGEYEDLRAENQKTKEKCDKLRQERDEAVKKLEEFQKLSHMVLEEVNFMQNHLELEKTCRESAEALATKLNKENKTLKRLSMLYMAKLGPDVLTEELNLDDEDSTTDTDGAAETCVSVQCQKQLKELRDQLVSVQEEKKLLALELENLKSKLVEVLEEVNKVKQEKTVLNSEVLEQRKVLEKCNRVSMLAVEEYEEMQVNLELEKDLRKKAESFAQEMFLEQNKLKRQSHLLLQSSLPDQQLLKALDENAKLTQQLEEERLQHQQKVKELEEQLENETLHKELHNLKQQLELLEEDKKELELKYQNSEEKARNLKHSVDELQKRVNQSENSVPPPPPPPPPLPPPPPNPLRSLMSMLRKRSHPSGSGAKKEKATQPETTEEVTDLKRQAVEEMMDRLKKGVHLRPVNQTARPKTKPESSKGCESAVDELKGLLGTLNKSTSSRSLKSLDPENSETELERLLRRRKVTAEADSSSPTGLLATSESKSMPVLGSVSSVTKTALNKKTLEAEFNSPSPPTPEPGEGPRKLEGCTSSKVTFQPPSSLGCRKKYLDGEKQAEPVVVLDPVSTHEPQTKDQVAEKDPTQHKEDEGELQPENKEDSLENVRETDSSNC
>sp|A0MZ66-2|SHOT1_HUMAN Isoform 2 of Shootin-1 OS=Homo sapiens OX=9606 GN=SHTN1
MNSSDEEKQLQLLTSLKEQALGEYEDLRAENQKTKEKCDKLRQERDEAVKKLEEFQKLSHMVLEEVNFMQNHLELEKTCRESAEALATKLNKENKTLKRLSMLYMAKLGPDVLTEELNLDDEDSTTDTDGAAETCVSVQCQKQLKELRDQLVSVQEEKKLLALELENLKSKLVEVLEEVNKVKQEKTVLNSEVLEQRKVLEKCNRVSMLAVEEYEEMQVNLELEKDLRKKAESFAQEMFLEQNKLKRQSHLLLQSSLPDQQLLKALDENAKLTQQLEEERLQHQQKVKELEEQLENETLHKELHNLKQQLELLEEDKKELELKYQNSEEKARNLKHSVDELQKRVNQSENSVPPPPPPPPPLPPPPPNPLRSLMSMLRKRSHPSGSGAKKEKATQPETTEEVTDLKRQAVEEMMDRLKKGVHLRPVNQTARPKTKPESSKGCESAVDELKGLLASQ
>sp|A0MZ66-3|SHOT1_HUMAN Isoform 3 of Shootin-1 OS=Homo sapiens OX=9606 GN=SHTN1
MNSSDEEKQLQLLTSLKEQALGEYEDLRAENQKTKEKCDKLRQERDEAVKKLEEFQKLSHMVLEEVNFMQNHLELEKTCRESAEALATKLNKENKTLKRLSMLYMAKLGPDVLTEELNLDDEDSTTDTDGAAETCVSVQCQKQLKELRDQLVSVQEEKKLLALELENLKSKLVEVLEEVNKVKQEKTVLNSEVLEQRKVLEKCNRVSMLAVEEYEEMQVNLELEKDLRKKAESFAQEMFLEQNKLKRQSHLLLQSSLPDQQLLKALDENAKLTQQLEEERLQHQQKVKELEEQLENETLHKELHNLKQQLELLEEDKKELELKYQNSEEKARNLKHSVDELQKRVNQSENSVPPPPPPPPPLPPPPPNPLRSLMSMLRKRSHPSGSGAKKEKATQPETTEEVTDLKRQAVEEMMDRLKKGVHLRPVNQTARPKTKPESSKGCESAVDELKGLLGTLNKSTSSRSLKSLDPENSETELERLLRRRKVTAEADSSSPTGLLATSESKSMPVLGSVSSVTKTALNKKTLEAEFNSPSPPTPEPGEGPRKLEGCTSSKVTFQPPSSLGCRKKYLDGEKQAEPVVVLDPVSTHEPQTKDQVAEKDPTQHKEDEGELQPENKEDSLENFFPFHFGFEGVLPLAGVTLSTKARDPK
>sp|A0MZ66-4|SHOT1_HUMAN Isoform 4 of Shootin-1 OS=Homo sapiens OX=9606 GN=SHTN1
MNSSDEEKQLQLLTSLKEQALGEYEDLRAENQKTKEKCDKLRQERDEAVKKLEEFQKLSHMVLEEVNFMQNHLELEKTCRESAEALATKLNKENKTLKRLSMLYMAKLGPDVLTEELNLDDEDSTTDTDGAAETCVSVQCQKQLKELRDQLVSVQEEKKLLALELENLKSKLVEVLEEVNKVKQEKTVLNSEVLEQRKVLEKCNRVSMLAVEEYEEMQVNLELEKDLRKKAESFAQEMFLEQNKLKRQSHLLLQSSLPDQQLLKALDENAKLTQQLEEERLQHQQKVKELEEQLENETLHKELHNLKQQLELLEEDKKELELKYQNSEEKARNLKHSVDELQKRVNQSENSVPPPPPPPPPLPPPPPNPLRSLMSMLRKRSHPSGSGAKKEKATQPETTEEVTDLKRQAVEEMMDRLKKGVHLRPVNQTARPKTKPESSKGCESAVDELKGLLGTLNKSTSSRSLKSLDPENSETELERLLRRRKVTAEADSSSPTGLLATSESKSMPVLGSVSSVTKTALNKKTLEAEFNSPSPPTPEPGEGPRKLEGCTSSKVTFQ
>sp|A0MZ66-5|SHOT1_HUMAN Isoform 5 of Shootin-1 OS=Homo sapiens OX=9606 GN=SHTN1
MVLEEVNFMQNHLELEKTCRESAEALATKLNKENKTLKRLSMLYMAKLGPDVLTEELNLDDEDSTTDTDGAAETCVSVQCQKQLKELRDQLVSVQEEKKLLALELENLKSKLVEVLEEVNKVKQEKTVLNSEVLEQRKVLEKCNRVSMLAVEEYEEMQVNLELEKDLRKKAESFAQEMFLEQNKLKRQSHLLLQSSLPDQQLLKALDENAKLTQQLEEERLQHQQKVKELEEQLENETLHKELHNLKQQLELLEEDKKELELKYQNSEEKARNLKHSVDELQKRVNQSENSVPPPPPPPPPLPPPPPNPLRSLMSMLRKRSHPSGSGAKKEKATQPETTEEVTDLKRQAVEEMMDRLKKGVHLRPVNQTARPKTKPESSKGCESAVDELKGLLGTLNKSTSSRSLKSLDPENSETELERLLRRRKVTAEADSSSPTGLLATSESKSMPVLGSVSSVTKTALNKKTLEAEFNSPSPPTPEPGEGPRKLEGCTSSKVTFQPPSSLGCRKKYLDGEKQAEPVVVLDPVSTHEPQTKDQVAEKDPTQHKEDEGELQPENKEDSLENVRETDSSNC
>sp|A0MZ66-6|SHOT1_HUMAN Isoform 6 of Shootin-1 OS=Homo sapiens OX=9606 GN=SHTN1
MPRLLKQCDKLRQERDEAVKKLEEFQKLSHMVLEEVNFMQNHLELEKTCRESAEALATKLNKENKTLKRLSMLYMAKLGPDVLTEELNLDDEDSTTDTDGAAETCVSVQCQKQLKELRDQLVSVQEEKKLLALELENLKSKLVEVLEEVNKVKQEKTVLNSEVLEQRKVLEKCNRVSMLAVEEYEEMQVNLELEKDLRKKAESFAQEMFLEQNKLKRQSHLLLQSSLPDQQLLKALDENAKLTQQLEEERLQHQQKVKELEEQLENETLHKELHNLKQQLELLEEDKKELELKYQNSEEKARNLKHSVDELQKRVNQSENSVPPPPPPPPPLPPPPPNPLRSLMSMLRKRSHPSGSGAKKEKATQPETTEEVTDLKRQAVEEMMDRLKKGVHLRPVNQTARPKTKPESSKGCESAVDELKGLLGTLNKSTSSRSLKSLDPENSETELERLLRRRKVTAEADSSSPTGLLATSESKSMPVLGSVSSVTKTALNKKTLEAEFNSPSPPTPEPGEGPRKLEGCTSSKVTFQPPSSLGCRKKYLDGEKQAEPVVVLDPVSTHEPQTKDQVAEKDPTQHKEDEGELQPENKEDSLENVRETDSSNC
>sp|A0MZ66-7|SHOT1_HUMAN Isoform 7 of Shootin-1 OS=Homo sapiens OX=9606 GN=SHTN1
MMDRLKKGVHLRPVNQTARPKTKPESSKGCESAVDELKGLLGTLNKSTSSRSLKSLDPENSETELERLLRRRKVTAEADSSSPTGLLATSESKSMPVLGSVSSVTKTALNKKTLEAEFNSPSPPTPEPGEGPRKLEGCTSSKVTFQPPSSLGCRKKYLDGEKQAEPVVVLDPVSTHEPQTKDQVAEKDPTQHKEDEGELQPENKEDSLENVRETDSSNC
>sp|A0MZ66-8|SHOT1_HUMAN Isoform 8 of Shootin-1 OS=Homo sapiens OX=9606 GN=SHTN1
MVLEEVNFMQNHLELEKTCRESAEALATKLNKENKTLKRLSMLYMAKLGPDVLTEELNLDDEDSTTDTDGAAETCVSVQCQKQLKELRDQLVSVQEEKKLLALELENLKSKLVEVLEEVNKVKQEKTVLNSEVLEQRKVLEKCNRVSMLAVEEYEEMQVNLELEKDLRKKAESFAQEMFLEQNKLKRQSHLLLQSSLPDQQLLKALDENAKLTQQLEEERLQHQQKVKELEEQLENETLHKELHNLKQQLELLEEDKKELELKYQNSEEKARNLKHSVDELQKRVNQSENSVPPPPPPPPPLPPPPPNPLRSLMSMLRKRSHPSGSGAKKEKATQPETTEEVTDLKRQAVEEMMDRLKKGVHLRPVNQTARPKTKPESSKGCESAVDELKGLLGTLNKSTSSRSLKSLDPENSETELERLLRRRKVTAEADSSSPTGLLATSESKSMPVLGSVSSVTKTALNKKTLEAEFNSPSPPTPEPGEGPRKLEGCTSSKVTFQ
>sp|Q96IW7|SC22A_HUMAN Vesicle-trafficking protein SEC22a OS=Homo sapiens OX=9606 GN=SEC22A PE=1 SV=1
MSMLLSASVLRVRDGLPLSASTDYEQSTGMQECRKYFKMLSRKLAQLPDRCTLKTGHYNLNFLSSLGVSYMMLCTENYPNVLAFSFLDELQKEFLTTYNMMKTNTAVRPYCFLEFDNFLQRTKQRYNNPRSLSTKLNLSDMQTELKLRPPYQLSMCELGSANGVTSAFSVDCKGAGKLSSAHQRLEPATLSGLVGFLLSLLCGALNLLRGFHALESLLQSDGDDFNYLLAFFLGTAACLYQCYLLVYYTGWRNVKSFLTFGLLCLCNMYLYELRNLWQLFFHVTVGAFVTLQLWLRQAQGKAPDYDV
>sp|Q9NY87|SPNXC_HUMAN Sperm protein associated with the nucleus on the X chromosome C OS=Homo sapiens OX=9606 GN=SPANXC PE=1 SV=2
MDKQSSAGGVKRSVPCDSNEANEMMPETSSGYSDPQPAPKKLKTSESSTLLVVRYRRNVKRTSPEELVNDHARENRLNPLQMEEEEFMELMVELPAK
>sp|Q96I15|SCLY_HUMAN Selenocysteine lyase OS=Homo sapiens OX=9606 GN=SCLY PE=1 SV=4
MEAAVAPGRDAPAPAASQPSGCGKHNSPERKVYMDYNATTPLEPEVLQAMTKAMWEAWGNPSSPYSAGRKAKDLLNAARESLAKMLGGKPQDLLFTSGGTESNNLVLHSVVKHFHANQTSKGHTGGHHSPVKGAKPHFLTSSVEHDSLRLPLEHLVEEQVAAVTFVPVSKVSGQAEVDDLLAAVRPTTRLVTLMLANNETGLVMPVPELSQRLKALNQERVAAGLPPLLVHTDAAQALGKQRVDVEDLGVDFLTLVGHKFYGPRLGALYLRGLGEFTPLYPMLFGGGQERNFRPGTENTPMLAGLGKAAELVTQNCEAYEAHMRDVRDYLEERLEAEFGQKRLHLNSQFPGTQRLPNTCNFSLRGPRLQGHVVLAQCRVLMASVGAACHSDHGDQPSPVLLSYGVPFDVARNALRLSVGRSTTRAEVDLVVQDLKQAVAQLEDQA
>sp|Q96I15-2|SCLY_HUMAN Isoform 2 of Selenocysteine lyase OS=Homo sapiens OX=9606 GN=SCLY
MEAAVAPGRDAPAPAASQPSGCGKHNSPERKVYMDYNATTPLEPEVLQAMTKAMWEAWGNPSSPYSAGRKAKDLLNAARESLAKMLGGKPQDLLFTSGGTESNNLVLHSVVKHFHANQTSKGHTGGHHSPVKGAKPHFLTSSVEHDSLRLPLEHLVEEQVAAVTFVPVSKVSGQAEVDDLLAAVRPTTRLVTLMLANNETGLVMPVPELSQRLKALNQERVAAGLPPLLVHTDAAQALGKQRVDVEDLGVDFLTLVGHKFYGPRLGALYLRGLGEFTPLYPMLFGGGQERNFRPGTENTPMLAGLGKVSPGELEEMS
>sp|Q8WWX8|SC5AB_HUMAN Sodium/myo-inositol cotransporter 2 OS=Homo sapiens OX=9606 GN=SLC5A11 PE=1 SV=1
MESGTSSPQPPQLDPLDAFPQKGLEPGDLAVLVLYFLFVLAVGLWSTVKTKRDTVKGYFLAGGDMVWWPVGASLFASNVGSGHFLGLAGSGAATGLSVSAYELNGLFSVLMLAWLFLPLYLAGQVTTMPEYLRKRFGGLRLPLLLAVLYLFLYLFTKLSVDMYAGALFLQQSLHLDLYLALVGLLALTAVYTVAGGLAAVLYTDALQTLLMLLGALTLMGYSFAAVGGMEGLKEKYFLALASNRSENSSCGLPREDAFHLFRDPLTSDLPWPGVLFGMSLPSLWYWCTDQVLVQRTLAAKNLSHAKGGALMAAYLKVLPLFLMVFPGMVSRLLFPDQVACADPELCQKLCSNPSGCSDLAYPKLVLELLPTGLRGLMMAVMVAALMSSLTSLFNSASTLFTMDLWNHLRPRASEKELMLVGRVFVLLLVLVSLLWLPVVQASQGGQLFLYLQSLSSYLQPPVAVVFLMGCFWKRTNEKGAFWGLLSGLLLGLVRLVLDFLYVQPRCDQPDERPVLVKSLHYLYFSMLLSTVTLLTVSTVSWFTEPPSKEMVSHLTWFTRHDPVVQKEQAPPAAPLSLTLSQNGMPEASSSSSVQFEMVQENTSKTHSCDMTPKQSKVVKALLWLCGLQEKGKEELPARAEALLVSLEENPLVKTLLDVNLLFCVSCALFLWGYFA
>sp|Q8WWX8-2|SC5AB_HUMAN Isoform 2 of Sodium/myo-inositol cotransporter 2 OS=Homo sapiens OX=9606 GN=SLC5A11
MESGTSSPQPPQLDPLDAFPQKGLEPGDLAVLVLYFLFVLAVGLWSTVKTKRDTVKGYFLAGGDMVWWPVGASLFASNVGSGHFLGLAGSGAATGLSVSAYELNGLFSVLMLAWLFLPLYLAGQVDMYAGALFLQQSLHLDLYLALVGLLALTAVYTVAGGLAAVLYTDALQTLLMLLGALTLMGYSFAAVGGMEGLKEKYFLALASNRSENSSCGLPREDAFHLFRDPLTSDLPWPGVLFGMSLPSLWYWCTDQVLVQRTLAAKNLSHAKGGALMAAYLKVLPLFLMVFPGMVSRLLFPDQVACADPELCQKLCSNPSGCSDLAYPKLVLELLPTGLRGLMMAVMVAALMSSLTSLFNSASTLFTMDLWNHLRPRASEKELMLVGRVFVLLLVLVSLLWLPVVQASQGGQLFLYLQSLSSYLQPPVAVVFLMGCFWKRTNEKGAFWGLLSGLLLGLVRLVLDFLYVQPRCDQPDERPVLVKSLHYLYFSMLLSTVTLLTVSTVSWFTEPPSKEMVSHLTWFTRHDPVVQKEQAPPAAPLSLTLSQNGMPEASSSSSVQFEMVQENTSKTHSCDMTPKQSKVVKALLWLCGLQEKGKEELPARAEALLVSLEENPLVKTLLDVNLLFCVSCALFLWGYFA
>sp|Q8WWX8-3|SC5AB_HUMAN Isoform 3 of Sodium/myo-inositol cotransporter 2 OS=Homo sapiens OX=9606 GN=SLC5A11
MVWWPVGASLFASNVGSGHFLGLAGSGAATGLSVSAYELNGLFSVLMLAWLFLPLYLAGQVTTMPEYLRKRFGGLRLPLLLAVLYLFLYLFTKLSVDMYAGALFLQQSLHLDLYLALVGLLALTAVYTVAGGLAAVLYTDALQTLLMLLGALTLMGYSFAAVGGMEGLKEKYFLALASNRSENSSCGLPREDAFHLFRDPLTSDLPWPGVLFGMSLPSLWYWCTDQVLVQRTLAAKNLSHAKGGALMAAYLKVLPLFLMVFPGMVSRLLFPDQVACADPELCQKLCSNPSGCSDLAYPKLVLELLPTGLRGLMMAVMVAALMSSLTSLFNSASTLFTMDLWNHLRPRASEKELMLVGRVFVLLLVLVSLLWLPVVQASQGGQLFLYLQSLSSYLQPPVAVVFLMGCFWKRTNEKGAFWGLLSGLLLGLVRLVLDFLYVQPRCDQPDERPVLVKSLHYLYFSMLLSTVTLLTVSTVSWFTEPPSKEMVSHLTWFTRHDPVVQKEQAPPAAPLSLTLSQNGMPEASSSSSVQFEMVQENTSKTHSCDMTPKQSKVVKALLWLCGLQEKGKEELPARAEALLVSLEENPLVKTLLDVNLLFCVSCALFLWGYFA
>sp|Q8WWX8-4|SC5AB_HUMAN Isoform 4 of Sodium/myo-inositol cotransporter 2 OS=Homo sapiens OX=9606 GN=SLC5A11
MESGTSSPQPPQLDPLDAFPQKGLEPGDLAVLVLYFLFVLAVGLWVGSPSVAQGTRTQWWQSWLTPASTSWAQVLLSPRLPDTEEVLSTRNRLSPDTKPLGALLLNFQVSRLSTVKTKRDTVKGYFLAGGDMVWWPVGASLFASNVGSGHFLGLAGSGAATGLSVSAYELNGLFSVLMLAWLFLPLYLAGQVTTMPEYLRKRFGGLRLPLLLAVLYLFLYLFTKLSVDMYAGALFLQQSLHLDLYLALVGLLALTAVYTVAGGLAAVLYTDALQTLLMLLGALTLMGYSFAAVGGMEGLKEKYFLALASNRSENSSCGLPREDAFHLFRDPLTSDLPWPGVLFGMSLPSLWYWCTDQVLVQRTLAAKNLSHAKGGALMAAYLKVLPLFLMVFPGMVSRLLFPDQVACADPELCQKLCSNPSGCSDLAYPKLVLELLPTGLRGLMMAVMVAALMSSLTSLFNSASTLFTMDLWNHLRPRASEKELMLVGRVFVLLLVLVSLLWLPVVQASQGGQLFLYLQSLSSYLQPPVAVVFLMGCFWKRTNEKGAFWGLLSGLLLGLVRLVLDFLYVQPRCDQPDERPVLVKSLHYLYFSMLLSTVTLLTVSTVSWFTEPPSKEMVSHLTWFTRHDPVVQKEQAPPAAPLSLTLSQNGMPEASSSSSVQFEMVQENTSKTHSCDMTPKQSKVVKALLWLCGLQEKGKEELPARAEALLVSLEENPLVKTLLDVNLLFCVSCALFLWGYFA
>sp|Q8WWX8-5|SC5AB_HUMAN Isoform 5 of Sodium/myo-inositol cotransporter 2 OS=Homo sapiens OX=9606 GN=SLC5A11
MESGTSSPQPPQLDPLDAFPQKGLEPGDLAVLVLYFLFVLAVGLWSTVKTKRDTVKGYFLAGGDMVWWPGLFSVLMLAWLFLPLYLAGQVDMYAGALFLQQSLHLDLYLALVGLLALTAVYTVAGGLAAVLYTDALQTLLMLLGALTLMGYSFAAVGGMEGLKEKYFLALASNRSENSSCGLPREDAFHLFRDPLTSDLPWPGVLFGMSLPSLWYWCTDQVLVQRTLAAKNLSHAKGGALMAAYLKVLPLFLMVFPGMVSRLLFPDQVACADPELCQKLCSNPSGCSDLAYPKLVLELLPTGLRGLMMAVMVAALMSSLTSLFNSASTLFTMDLWNHLRPRASEKELMLVGRVFVLLLVLVSLLWLPVVQASQGGQLFLYLQSLSSYLQPPVAVVFLMGCFWKRTNEKGAFWGLLSGLLLGLVRLVLDFLYVQPRCDQPDERPVLVKSLHYLYFSMLLSTVTLLTVSTVSWFTEPPSKEMVSHLTWFTRHDPVVQKEQAPPAAPLSLTLSQNGMPEASSSSSVQFEMVQENTSKTHSCDMTPKQSKVVKALLWLCGLQEKGKEELPARAEALLVSLEENPLVKTLLDVNLLFCVSCALFLWGYFA
>sp|Q8WWX8-6|SC5AB_HUMAN Isoform 6 of Sodium/myo-inositol cotransporter 2 OS=Homo sapiens OX=9606 GN=SLC5A11
MVWWPVGASLFASNVGSGHFLGLAGSGAATGLSVSAYELNGLFSVLMLAWLFLPLYLAGQVTTMPEYLRKRFGGLRLPLLLAVLYLFLYLFTKLSVDMYAGALFLQQSLHLDLYLALVGLLALTAVYTVAGGLAAVLYTDALQTLLMLLGALTLMGYSDCPADSGCQEPVPCQRRCSDGCLPEGAAPLHNGVPWDGQPHPLPRSSGLCRSRDLPEDLQQPLRLFGHRVSQTRAGTPAHSASTLFTMDLWNHLRPRASEKELMLVGRVFVLLLVLVSLLWLPVVQASQGGQLFLYLQSLSSYLQPPVAVVFLMGCFWKRTNEKGAFWGLLSGLLLGLVRLVLDFLYVQPRCDQPDERPVLVKSLHYLYFSMLLSTVTLLTVSTVSWFTEPPSKEMVSHLTWFTRHDPVVQKEQAPPAAPLSLTLSQNGMPEASSSSSVQFEMVQENTSKTHSCDMTPKQSKVVKALLWLCGLQEKGKEELPARAEALLVSLEENPLVKTLLDVNLLFCVSCALFLWGYFA
>sp|P51170|SCNNG_HUMAN Amiloride-sensitive sodium channel subunit gamma OS=Homo sapiens OX=9606 GN=SCNN1G PE=1 SV=4
MAPGEKLKAKLKKNLPVTGPQAPTLKELMRWYCLNTNTHGCRRLVVSRGRLRRLLWLGFTLTAVALLLWQCALLVFSFYTVSVSLKVHFRKLDFPAVTLCNLNPYKYSTVRHLLADLEQETREALKSLYGFPESRKRREAESWNSVSEGKQPRFSHRLPLLLFDQDEKGKARDFFTGRKRKVGGSLLHKASNVMHLESKQVVGFQLCSNDTSDCATYTFSSGLNALQEWYKLHYMNLMAQVPLEKKLNMSYSAEELLVTCFFDGVSCDARNFTLFHHPMHGNCYTFNNRENETLLSTSMGGSEYGLQVLLYLNEEEYNPFLVSSTGAKVLLHRQDEYPFVEDVGTELETAMVTSLGMHLTESFKLSEPYSQCTEDGSDVPLRNLYNAAYSLQLCLHSCFQTKMVEKCGCAQYSQPLPPAANYCNYQQHPNWMYCYYQLHRAFVQEELGCQSVCKEACSFKEWTLTTSLAQWPSVVSEKWLLPVLTWDQGRQVNKKLNKTDLAKLLLFYKDLNQRSLMESPANSLEMLLSNFGGQLGLWMSCSVVCVLELLEVFFLDFFSLLARRQWQKAKEWWAWKQAPPCPEAPRSPQGQDNPALDLDDDLPTFNSALHLPPALGTQVPGTPPPKYNTLRLERAFSNQLTDTQMLDEL
>sp|Q01118|SCN7A_HUMAN Sodium channel protein type 7 subunit alpha OS=Homo sapiens OX=9606 GN=SCN7A PE=1 SV=2
MLASPEPKGLVPFTKESFELLKQHLAKTHNEDHEEEDLKPTPDLEVGKKLPFLYGNLSQGMVSEPLEDVDPYYYKKKNTFLVLNKNRTLFRFNAASLLCTLSPFNCLRRTTLKVLVHPFFQLFLLLSVLLDCVFMSLTNLPKWRPVLENTLLGLYTFELLVKLFARGVWAGSFSFLGDPWNWLDFSVTVFEVLLRYSPLDFLPTLQTARTLRLLKLLPLNQGLKSLVGVLLHCLKQLLGVLLLTLFFLSLFSLLGMGLFMGNLKHKCFRWPQENENETLHNRTGNPYYLRETENFYYLEGERYALLCGNRTDAGQCPEGYVCVKAGLNPDQGFTNFDSFGWALFALFRLMAQDYPEVLYHQLLYASGKVYMLFFVVVSFLFSFYMASLFLGLLAMAYEEEKQRVGELSKKLEPKFQQTGKELQEGNETDEAKTLQLEMKKRSPLSTDTSLDVLEDATLRHKEELEKSKKLCPLYWYKFAKTFLLWNCSPCWLKLKEFVHRLLMAPFTDLFLLLCLLLNVCFLTLEHYPMSKQTNTLLNLGNLVFLGLFTAEMLFKLLAMHPYGYFQVGWNLFDSMLVFHGLLELCLANVAGMALLRLFRMLRLFKLGKYWPTFQLLMWSLSNSWVALKDLVLLLFTFLFFSAAFGMKLFGKNYEEFVCHLDKDCQLPRWHMHDFFHSFLNVFRLLCGEWVETLWDCMEVAGQSWCLPFYLMVLLLGNLLVLYLFLALVSSFSSCKDVTAEENNEAKNLQLAVARLKKGLNYVLLKLLCKTQNVPKDTMDHVNEVYVKEDLSDHTLSELSNTQDFLKDKEKSSGTEKNATENESQSLLPSPSVSETVPLASGESDLENLDNKELQSKSGDGGSKEKLKQSSSSECSTVDLALSEEEEMFYGGERSKHLKNGCRRGSSLGQLSGASKKGKLWQNLRKTCCKLVENNWFKCFLGLVTLLSTGTLAFEDLYMDQRKTLKLLLEYADMLFTYLFLLEMLLKWMAYGFKAYFSNGWYRLDFVVVLVFCLSLLGKTREELKPLLSMKFLRPLRVLSQFERMKVVVRALLKTTLPTLNVFLVCLMLWLLFSLMGVDLFAGRFYECLDPTSGERFPSSEVMNKSRCESLLFNESMLWENAKMNFDNVGNGFLSLLQVATFNGWLTLMNSALDSVAVNLQPHFEVNLYMYCYFLNFLLFGVFLPLSMLLTVLLDNFNKHKLKLGGSNLFLTVKQRKQYRRLKKLMYEDSQRPVPRPLNKLQGFLFDVVTSQAFNVLVMVLLCFQALAMMLDTDVQSLQMSLALYWLNSLFVMLYTMECLLKLLAFRCFYFTLAWNLFDFMVVLFSLTGLCLPMTVGSYLVPPSLVQLLLLSRLLHMLRLGKGPKVFHNLMLPLMLSLPALLNLLLLLFLVMFLYAVFGMYNFAYVKKEAGLNDVSNFETFGNSMLCLFQVALFAGWDGMLDALFNSKWSDCDPDKLNPGTQVRGDCGNPSVGLFYFVSYLLLSWLLLVNMYLVVVMEFLNLASKKKNKTLSEDDFRKFFQVWKRFDPDRTQYLDSSKLSDFAAALDPPLFMAKPNKGQLLALDLPMAVGDRLHCLDLLLAFTKRVMGQDVRMEKVVSELESGFLLANPFKLTCEPLTTTLKRKQEAVSATLLQRAYKNYRLRRNDKNTSDLHMLDGDRDVHATKEGAYFDKAKEKSPLQSQL
>sp|Q13228|SBP1_HUMAN Methanethiol oxidase OS=Homo sapiens OX=9606 GN=SELENBP1 PE=1 SV=2
MATKCGNCGPGYSTPLEAMKGPREELVYLPCLYRNTGTEAPDYLATVDVDPKSPQYCQVLHRLPMPNLKDELHHSGWNTCSSCFGDSTKSRTKLVLPSLLSSRLYVVDVGSEPRAPKLHKVLEPKDLHAKCELAFLHTSHCLASGEVMLSSLGDVKGNGKGGFVLLDGETFEVKGTWERPGGAAPLGYDFWYQPRHNVMLSTEWAAPNVLRDGFNPADVEAGLYGSHLYVWDWQRHELVQTLSLKDGLLPLELRFLHNPDAAQGFVGCALSSTLQRFYKNEGGTWSVEKVLQVPPKKVKGWLLPEMPGLLTDLLLSLDDRFLYFSNWLHGDLRQYDLSDPQRPRLTGQLFLGGSLVKGGPVQVLEDEELKSQPEPLVVKGKRVAGGPQMLQLSLDGKRLYLTTSLYSAWDKQFYPDLLREGSVMLQVDVDTVKGGLKLNPNFLVDFGKEPLGPALAHELRYPGGDCSSDLWL
>sp|Q13228-2|SBP1_HUMAN Isoform 2 of Methanethiol oxidase OS=Homo sapiens OX=9606 GN=SELENBP1
MPNLKDELHHSGWNTCSSCFGDSTKSRTKLVLPSLLSSRLYVVDVGSEPRAPKLHKVLEPKDLHAKCELAFLHTSHCLASGEVMLSSLGDVKGNGKGGFVLLDGETFEVKGTWERPGGAAPLGYDFWYQPRHNVMLSTEWAAPNVLRDGFNPADVEAGLYGSHLYVWDWQRHELVQTLSLKDGLLPLELRFLHNPDAAQGFVGCALSSTLQRFYKNEGGTWSVEKVLQVPPKKVKGWLLPEMPGLLTDLLLSLDDRFLYFSNWLHGDLRQYDLSDPQRPRLTGQLFLGGSLVKGGPVQVLEDEELKSQPEPLVVKGKRVAGGPQMLQLSLDGKRLYLTTSLYSAWDKQFYPDLLREGSVMLQVDVDTVKGGLKLNPNFLVDFGKEPLGPALAHELRYPGGDCSSDLWL
>sp|Q13228-3|SBP1_HUMAN Isoform 3 of Methanethiol oxidase OS=Homo sapiens OX=9606 GN=SELENBP1
MATKCGNCGPGYSTPLEAMKGPREELVYLPCLYRNTGTEAPDYLATVDVDPKSPQYCQVLEPKDLHAKCELAFLHTSHCLASGEVMLSSLGDVKGNGKGGFVLLDGETFEVKGTWERPGGAAPLGYDFWYQPRHNVMLSTEWAAPNVLRDGFNPADVEAGLYGSHLYVWDWQRHELVQTLSLKDGLLPLELRFLHNPDAAQGFVGCALSSTLQRFYKNEGGTWSVEKVLQVPPKKVKGWLLPEMPGLLTDLLLSLDDRFLYFSNWLHGDLRQYDLSDPQRPRLTGQLFLGGSLVKGGPVQVLEDEELKSQPEPLVVKGKRVAGGPQMLQLSLDGKRLYLTTSLYSAWDKQFYPDLLREGSVMLQVDVDTVKGGLKLNPNFLVDFGKEPLGPALAHELRYPGGDCSSDLWL
>sp|Q13228-4|SBP1_HUMAN Isoform 4 of Methanethiol oxidase OS=Homo sapiens OX=9606 GN=SELENBP1
MRLEWGPRPAALPWPAGMCAAERAEGAFTLQSVAQPMRPLASTATKCGNCGPGYSTPLEAMKGPREELVYLPCLYRNTGTEAPDYLATVDVDPKSPQYCQVLHRLPMPNLKDELHHSGWNTCSSCFGDSTKSRTKLVLPSLLSSRLYVVDVGSEPRAPKLHKVLEPKDLHAKCELAFLHTSHCLASGEVMLSSLGDVKGNGKGGFVLLDGETFEVKGTWERPGGAAPLGYDFWYQPRHNVMLSTEWAAPNVLRDGFNPADVEAGLYGSHLYVWDWQRHELVQTLSLKDGLLPLELRFLHNPDAAQGFVGCALSSTLQRFYKNEGGTWSVEKVLQVPPKKVKGWLLPEMPGLLTDLLLSLDDRFLYFSNWLHGDLRQYDLSDPQRPRLTGQLFLGGSLVKGGPVQVLEDEELKSQPEPLVVKGKRVAGGPQMLQLSLDGKRLYLTTSLYSAWDKQFYPDLLREGSVMLQVDVDTVKGGLKLNPNFLVDFGKEPLGPALAHELRYPGGDCSSDLWL
>sp|Q9BQ15|SOSB1_HUMAN SOSS complex subunit B1 OS=Homo sapiens OX=9606 GN=NABP2 PE=1 SV=1
MTTETFVKDLKPGLKNLNLLFLVLETGRVTKTKDGHEVRTCKVADKTGSLNLSVWDDVGNLLQPGDLLRLTKGYASVFKGCLTLYTGRGGDLQKLGEFCMVYSEVPNFSEPNPEYSTQQAPNKAVQNDSNPSASQPTTGPSAASPASENQNGNGLSAPPGPGGGPHPPHTPSHPPSTRLTRSQPNHTPAGPPGPSSNPVSNGKETRRSSKR
>sp|Q9BQ15-2|SOSB1_HUMAN Isoform 2 of SOSS complex subunit B1 OS=Homo sapiens OX=9606 GN=NABP2
MVYSEVPNFSEPNPEYSTQQAPNKAVQNDSNPSASQPTTGPSAASPASENQNGNGLSAPPGPGGGPHPPHTPSHPPSTRLTRSQPNHTPAGPPGPSSNPVSNGKETRRSSKR
>sp|Q96PX8|SLIK1_HUMAN SLIT and NTRK-like protein 1 OS=Homo sapiens OX=9606 GN=SLITRK1 PE=1 SV=2
MLLWLLLLETSLCFAAGNVTGDVCKEKLCSCNELEGDLHVDCEKKGFTSLQRFTAPTSQFYHLFLHGNSLTRLFPNEFANFYNAVSLHMENNGLHELVPGAFLGLQLVKRLHLNNNKLKSFRKQTFLGLDDLEYLQADFNLLRDLDPGAFQDLNKLEVLLLNDNLLSTLPANVFQYVPLTHLDLRGNRLKTLPYEEVLEQLPGLAELLLEDNPWDCTCDLLSLKEWLENLPKNALLGRVVCEAPTRLQGKDLNETTEQDLCPLKNRVDSSLPAPPAQEETFAPGPLPTPFKTNGQEDHATPGSAPNGGTKLPGNWQLKLRPTAALATGSSRNKPLANSLPCPGGCSCDHLPGSGLKMNCNNRNVSSLADLKPKLSNVQELFLRDNKLHSLRKSHFVDYKNLLLLDLGNNNLATVENNTFKNLLDLRWLYMDSNYLDTLSREKFAGLQNLEYLNVEYNALQLLLPGTFNAMPKLRLLLLNNNLLRSLPVDVFAGVSLSKLSLHNNYFMYLPVAGVLDQLTSLLQLDLHGNPWECSCTLVPFKQWAERLGSEVLMSDLKCETPVNFFRKDFMLLSNDELCPQLYARLSPTLTSHSKNSTGLAETGTHSNSYLDTSRVSLSVLVPGLLLVFVTSAFTVVGMLVFLLRNRKRSKRRDANSSASELNSLQTVCDSSYWHNGPYNADGAHRVYDCGSHSLSD
>sp|P04179|SODM_HUMAN Superoxide dismutase [Mn], mitochondrial OS=Homo sapiens OX=9606 GN=SOD2 PE=1 SV=3
MLSRAVCGTSRQLAPVLGYLGSRQKHSLPDLPYDYGALEPHLNAQLMQLHHSKHHAAYVNNLNVTEEKYQEALAKGDVTAQLALQPALKFNGGGHLNHSLFWTNLSPNGGGEPKGELLEALKRDFGSFDKFKEKLTAASVGVQGSGWGWLGFNKERGHLQLAACPNQDPLQGTTGLLPLLGLDVWEHAYYLQYKNVRPDYLKALWNVLNWENVTERYMACKK
>sp|P04179-2|SODM_HUMAN Isoform 2 of Superoxide dismutase [Mn], mitochondrial OS=Homo sapiens OX=9606 GN=SOD2
MLSRAVCGTSRQLAPVLGYLGSRQKHSLPDLPYDYGALEPHLNAQLMQLHHSKHHAAYVNNLNVTEEKYQEALAKGELLEALKRDFGSFDKFKEKLTAASVGVQGSGWGWLGFNKERGHLQLAACPNQDPLQGTTGLLPLLGLDVWEHAYYLQYKNVRPDYLKALWNVLNWENVTERYMACKK
>sp|P04179-3|SODM_HUMAN Isoform 3 of Superoxide dismutase [Mn], mitochondrial OS=Homo sapiens OX=9606 GN=SOD2
MLSRAVCGTSRQLAPVLGYLGSRQKHSLPDLPYDYGALEPHLNAQLMQLHHSKHHAAYVNNLNVTEEKYQEALAKGDVTAQLALQPALKFNGGGHLNHSLFWTNLSPNGGGEPKGLLPLLGLDVWEHAYYLQYKNVRPDYLKALWNVLNWENVTERYMACKK
>sp|P04179-4|SODM_HUMAN Isoform 4 of Superoxide dismutase [Mn], mitochondrial OS=Homo sapiens OX=9606 GN=SOD2
MQLHHSKHHAAYVNNLNVTEEKYQEALAKGDVTAQLALQPALKFNGGGHLNHSLFWTNLSPNGGGEPKGELLEALKRDFGSFDKFKEKLTAASVGVQGSGWGWLGFNKERGHLQLAACPNQDPLQGTTGLLPLLGLDVWEHAYYLQYKNVRPDYLKALWNVLNWENVTERYMACKK
>sp|P61647|SIA8F_HUMAN Alpha-2,8-sialyltransferase 8F OS=Homo sapiens OX=9606 GN=ST8SIA6 PE=2 SV=1
MRPGGALLALLASLLLLLLLRLLWCPADAPGRARLLVEESREATHGTPAALRTLRSPATAVPRATNSTYLNEKSLQLTEKCKNLQYGLESFSNKTKGYSENDYLQLLTDLQSCPWKRQAEEYANFRAKLASCCDAVQNFVVSQNNTPVGTNMSYEVESKKELPLKKNLFHMFPVSQPFVDYPYNQCAVVGNGGLLNKSLCGTELDKSDFVFRCNLPPTTGDVSKDVGSKTNLVTLNPSLLTLKYGNLKEKKALFLEDLATYGDAFFLLPAFSFRANTGTSFKVYYTLEESKARQKVLFFHPKYLKDLALFWRTKGVTAYRLSTGLMLTSVAVELCKNVKLYGFWPFSKTVEDLPVSHHYYDNKLPKHGFHQMPKEYSQLLQLHMKGLLKLQFSKCEVA
>sp|O94864|ST65G_HUMAN STAGA complex 65 subunit gamma OS=Homo sapiens OX=9606 GN=SUPT7L PE=1 SV=1
MNLQRYWGELPLSSSQTNRSSFDLLPREFRLVEVHDPPLHQPSANKPKPPTMLDLPSEPCSLTLHTLQLLQHNRRLRNLLATAQAQNQQQTEGVKTEESEPLPSCPGSPPLPDDLLPLDCKNPNAPFQLRHSDPESDFYRGKGEPVTELSWHSCRQLLYQAVATLLAHAGFDCANESVLETLTDVAHEYCLKFTKLLRFAVDREARLGQTPFPDVMEQVFHEVGLGSVLSLQKFWQHRLKDYHSYMLQLSKQLSEEYERLVNPEKATEDAKPVKLKEEPVSDLTFPVSEELEADLASGDQSLPMGVLGAQSERFPSNLEVEASPQASSAEVNASPLWNLAHVKMEPQESEEGNVSGHGVLGSDVFEEPMSGMSEAGLPQSPDDSDSSYGSHSTDSLMGSSPVFNQRCKKRMRKL
>sp|O94864-2|ST65G_HUMAN Isoform 2 of STAGA complex 65 subunit gamma OS=Homo sapiens OX=9606 GN=SUPT7L
MLRYWGELPLSSSQTNRSSFDLLPREFRLVEVHDPPLHQPSANKPKPPTMLDLPSEPCSLTLHTLQLLQHNRRLRNLLATAQAQNQQQTEGVKTEESEPLPSCPGSPPLPDDLLPLDCKNPNAPFQLRHSDPESDFYRGKGEPVTELSWHSCRQLLYQAVATLLAHAGFDCANESVLETLTDVAHEYCLKFTKLLRFAVDREARLGQTPFPDVMEQVFHEVGLGSVLSLQKFWQHRLKDYHSYMLQLSKQLSEEYERLVNPEKATEDAKPVKLKEEPVSDLTFPVSEELEADLASGDQSLPMGVLGAQSERFPSNLEVEASPQASSAEVNASPLWNLAHVKMEPQESEEGNVSGHGVLGSDVFEEPMSGMSEAGLPQSPDDSDSSYGSHSTDSLMGSSPVFNQRCKKRMRKL
>sp|O94864-4|ST65G_HUMAN Isoform 3 of STAGA complex 65 subunit gamma OS=Homo sapiens OX=9606 GN=SUPT7L
MNLQSGKGEPVTELSWHSCRQLLYQAVATLLAHAGFDCANESVLETLTDVAHEYCLKFTKLLRFAVDREARLGQTPFPDVMEQVFHEVGLGSVLSLQKFWQHRLKDYHSYMLQLSKQLSEEYERLVNPEKATEDAKPVKLKEEPVSDLTFPVSEELEADLASGDQSLPMGVLGAQSERFPSNLEVEASPQASSAEVNASPLWNLAHVKMEPQESEEGNVSGHGVLGSDVFEEPMSGMSEAGLPQSPDDSDSSYGSHSTDSLMGSSPVFNQRCKKRMRKL
>sp|Q9HBF5|ST20_HUMAN Suppressor of tumorigenicity 20 protein OS=Homo sapiens OX=9606 GN=ST20 PE=2 SV=2
MARSRLTATSVSQVQENGFVKKLEPKSGWMTFLEVTGKLCEMLFCPEALLLTRKDTPYCETGLLFLTLTKTLANTYFYF
>sp|Q9C0H2|TTYH3_HUMAN Protein tweety homolog 3 OS=Homo sapiens OX=9606 GN=TTYH3 PE=1 SV=3
MAGVSYAAPWWVSLLHRLPHFDLSWEATSSQFRPEDTDYQQALLLLGAAALACLALDLLFLLFYSFWLCCRRRKSEEHLDADCCCTAWCVLLATLVCSAGLAVGFYGNGETSDGLHRATYSLRHANRTVAGVQDRVWDTAVGLNHTAEPSLQTLERQLAGRPEPLRAVQRLQGLLETLLGYTAALPFWRNTAVSLEVLAEQVDLYDWYRWLGYLGLLLLDVLLCLLVLVGLLRSSKGLLVGVCLLGVLALVLSWGALGLELAVSVGSSDFCVDPDAYVTKMVEEYSVLSGDLLQYYLACSPRAANPFQQKLSGSHKALVEMQDVVAELLRTVPWEQPATKDPLLRVQEVLNGTEVNLQHLTALVDCRSLHLDYVQALTGFCYDGVEGLLYLALFSFVTALMFSSLVCSVPHTWQQKRGPDEDGEEEAAPGPRQAHDSLYRVHMPSLYSCGSSYGSETSLPAAAHTVSNAPVTEYMSQNANFQNPRCENTPLLGRESPPPSYTSSMRAKYLATSQPRPDSSGSH
>sp|Q9C0H2-2|TTYH3_HUMAN Isoform 2 of Protein tweety homolog 3 OS=Homo sapiens OX=9606 GN=TTYH3
MAGVSYAAPWWVSLLHRLPHFDLSWEATSSQFRPEDTDYQQALLLLGAAALACLALDLLFLLFYSFWLCCRRRKSEEHLDADCCCTAWCVLLATLVCSAGLAVGFYGNGETSDGLHRATYSLRHANRTVAGVQDRVWDTAVGLNHTAEPSLQTLERQLAGRPEPLRAVQRLQGLLETLLGYTAALPFWRNTAVSLEVLAEQVDLYDWYRVCLLGVLALVLSWGALGLELAVSVGSSDFCVDPDAYVTKMVEEYSVLSGDLLQYYLACSPRAANPFQQKLSGSHKALVEMQDVVAELLRTVPWEQPATKDPLLRVQEVLNGTEVNLQHLTALVDCRSLHLDYVQALTGFCYDGVEGLLYLALFSFVTALMFSSLVCSVPHTWQQKRGPDEDGEEEAAPGPRQAHDSLYRVHMPSLYSCGSSYGSETSLPAAAHTVSNAPVTEYMSQNANFQNPRCENTPLLGRESPPPSYTSSMRAKYLATSQPRPDSSGSH
>sp|Q9C0H2-3|TTYH3_HUMAN Isoform 3 of Protein tweety homolog 3 OS=Homo sapiens OX=9606 GN=TTYH3
MPSGVPGCWPQLPLKGPWRPTPRPRVPVPWRTPRFACRWLGYLGLLLLDVLLCLLVLVGLLRSSKGLLVGVCLLGVLALVLSWGALGLELAVSVGSSDFCVDPDAYVTKMVEEYSVLSGDLLQYYLACSPRAANPFQQKLSGSHKALVEMQDVVAELLRTVPWEQPATKDPLLRVQEVLNGTEVNLQHLTALVDCRSLHLDYVQALTGFCYDGVEGLLYLALFSFVTALMFSSLVCSVPHTWQQKRGPDEDGEEEAAPGPRQAHDSLYRVHMPSLYSCGSSYGSETSLPAAAHTVSNAPVTEYMSQNANFQNPRCENTPLLGRESPPPSYTSSMRAKYLATSQPRPDSSGSH
>sp|Q9C0H2-4|TTYH3_HUMAN Isoform 4 of Protein tweety homolog 3 OS=Homo sapiens OX=9606 GN=TTYH3
MAGVSYAAPWWVSLLHRLPHFDLSWEATSSQFRPEDTDYQQALLLLGAAALACLALDLLFLLFYSFWLCCRRRKSEEHLDADCCCTAWCVLLATLVCSAGLAVGFYGNGETSDGLHRATYSLRHANRTVAGVQDRVWDTAVGLNHTAEPSLQTLERQLAGRPEPLRAVQRLQGLLETLLGYTAALPFWRNTAVSLEVLAEQVDLYDWYRWLGYLGLLLLDVLLCLLVLVGLLRSSKGLLVGVCLLGVLALVLSWGALGLELAVSVGSSDFCVDPDAYVTKMVEEYSVLSGDLLQYYLACSPRAANPFQQKLSGSHKALVEMQDVVAELLRTVPWEQPATKDPLLRVQEVLNGTEVNLQHLTALVDCRSLHLDYVQALTGFCYDGVEGLLYLALFSFVTALMFSSLVCSVPHTWQQKRGPDEDGEEEAAPGPRQAHDSLYRVHMPSLYSCGSSYGSETSLPAAAHTVSNAPVTEYMSQNANFQNPRCENTPLLGRESPPPSRYLAALDSGSHAGWQFKPMDSARTLW
>sp|O15400|STX7_HUMAN Syntaxin-7 OS=Homo sapiens OX=9606 GN=STX7 PE=1 SV=4
MSYTPGVGGDPAQLAQRLSSNLQKLTQCSVELQRTLNQLGTPQDSPELRQQLQQKQQYTNQLAKETDKYLKEFGSLPTTPSEQRQRKLQKDRLVAEFTTSLTNFQKVQRQAAEREKEFVARVRASSRVSGSFPEDSSKERNLVSWESQTQPQVQVQDEELTEDDLRLLHERESSLRQLEADLMDLNELFKDLGMMLHEQGDVLDSLEANVENAEVHVQQANQQLSRAADYQRKSRKTLCLLLLLLVLGVALLSLLLWGLNH
>sp|O15400-2|STX7_HUMAN Isoform 2 of Syntaxin-7 OS=Homo sapiens OX=9606 GN=STX7
MSYTPGVGGDPAQLAQRLSSNLQKLTQCSVELQRTLNQLGTPQDSPELRQQLQQKQQYTNQLAKETDKYLKEFGSLPTTPSEQRQRKLQKDRLVAEFTTSLTNFQKVQRQAAEREKEFVARVRASSRVSGSFPEDSSKERNLVSWESQTQPQVQVQDEELTEDDLRLLHERESSLRQLEADLMDLNELFKDLGMMLHEQGDVLDSLEANVENAEVHVQQANQQLSRAADYQKKDSCMLM
>sp|Q6ZVD7|STOX1_HUMAN Storkhead-box protein 1 OS=Homo sapiens OX=9606 GN=STOX1 PE=1 SV=2
MARPVQLAPGSLALVLCRLEAQKAAGAAEEPGGRAVFRAFRRANARCFWNARLARAASRLAFQGWLRRGVLLVRAPPACLQVLRDAWRRRALRPPRGFRLRAVGDVFPVQMNPLTQSQFVPLGEVLCCALSDMNTAQLVVTQESLLERLMKHYPGLALPSEDLLYTTLGTLLKERKLYHTGEGYFLVTPQTYFLTNTTTQENKRMLPSDESRLMPASMTYLVSMESCAESAQENAAPLSHCQSCQCFRDMHTQDVQEAPVAAEVTRKSHRGLGESVSWVQNGAVSVSAEHHLCESTKPLPYTRDKEKGKKFGFSLLWRSLSRKEKPKTEHSSFSAQFPPEEWPVRDEDDLDNLPRDVEHELLKRLNPLLTVDNLLKHTVLMQKYEEQKKYNSQGTSTDMLTLGHKYPSKEGVKKRQGLSAKPQGQGHSRRDRHKARNQGSEFQPGSLRLEKHPKLPATQPLPRLKSPNEMVGQKPLGELTTVLGSHLLYKKRLSNPFQGLSHRGSTLSKGHKLQKTSDLKPSQTGPKEKPFQKPRSLDSSRLFDGKAKEPYAEQPNDKMEAESLYLNDPTVKPLNDDFRGHLFSHPQQSMLQNDGKCCPFMESMLRYEVYGGENEVLPEVLRKSHSHFDKLGETKQTPHSLPSRGASFSDRTPSACRLVDNTLHQFQNLGLLDYPVGVNPLRQAARQDKDSEELLRKGFVQDAETTSLENEQLSNDDQALYQNEVEDDDGACSSLYLEEDDLSENDDLRQMLPGHSQYSFTGGSQGNHLGKQKVLERSLTEYNSTMERVESQVLKRNECYKPTGLHATPGESQEPNLSAESCGLNSGAQFGFNYEEEPSVAKCVQASAPADERLFDYYSARKASFEAEVLQDTLGDTGKKPASWSQSPQNQEMRKHFPQKFQLFNTSHMPVLAQDVQYEHSHLEGTENHSMAGDSGLDSPRTQSLGSNNSVLLDGLKRRQNFLQNVEGTKSSQPLTSNSLLPLTPVLNV
>sp|Q6ZVD7-2|STOX1_HUMAN Isoform B of Storkhead-box protein 1 OS=Homo sapiens OX=9606 GN=STOX1
MARPVQLAPGSLALVLCRLEAQKAAGAAEEPGGRAVFRAFRRANARCFWNARLARAASRLAFQGWLRRGVLLVRAPPACLQVLRDAWRRRALRPPRGFRLRAVGDVFPVQMNPLTQSQFVPLGEVLCCALSDMNTAQLVVTQESLLERLMKHYPGLALPSEDLLYTTLGTLLKERKLYHTGEGYFLVTPQTYFLTNTTTQENKRMLPSDESRLMPASMTYLDTESGL
>sp|Q6ZVD7-3|STOX1_HUMAN Isoform C of Storkhead-box protein 1 OS=Homo sapiens OX=9606 GN=STOX1
MARPVQLAPGSLALVLCRLEAQKAAGAAEEPGGRAVFRAFRRANARCFWNARLARAASRLAFQGWLRRGVLLVRAPPACLQVLRDAWRRRALRPPRGFRLRAVGDVFPVQMNPLTQSQFVPLGEVLCCALSDMNTAQLVVTQESLLERLMKHYPGHRVWDLLLQSFWMD
>sp|Q9BWG4|SSBP4_HUMAN Single-stranded DNA-binding protein 4 OS=Homo sapiens OX=9606 GN=SSBP4 PE=1 SV=1
MYAKGGKGSAVPSDSQAREKLALYVYEYLLHLGAQKSAQTFLSELRWEKNLTLGEPPGFLHSWWCVFWDLYCAAPDRREACEHSGEAKAFQDYSAAAAPSPVMGSMAPGDTMAAGSMAAGFFQGPPGSQPSPHNPNAPMMGPHGQPFMSPRFPGGPRPTLRMPSQPPAGLPGSQPLLPGAMEPSPRAQGHPSMGGPMQRVTPPRGMASVGPQSYGGGMRPPPNSLAGPGLPAMNMGPGVRGPWASPSGNSLPYSSSSPGSYTGPPGGGGPPGTPLMPSPGDSTNSSENMYTLMNPLGQGAGRANFPLGPGPEGPMAAMSAMEPHHVNGSLGSGDMDGLPKSSPGAVAGLSNAPGTPRDDGEMAAAGTFLHPFPSESYSPGMTMSV
>sp|Q9BWG4-2|SSBP4_HUMAN Isoform 2 of Single-stranded DNA-binding protein 4 OS=Homo sapiens OX=9606 GN=SSBP4
MYAKGGKGSAVPSDSQAREKLALYVYEYLLHLGAQKSAQTFLSELRWEKNLTLGEPPGFLHSWWCVFWDLYCAAPDRREACEHSGEAKAFQDYSAAAAPSPVMGSMAPGDTMAAGSMAAGFFQPFMSPRFPGGPRPTLRMPSQPPAGLPGSQPLLPGAMEPSPRAQGHPSMGGPMQRVTPPRGMASVGPQSYGGGMRPPPNSLAGPGLPAMNMGPGVRGPWASPSGNSLPYSSSSPGSYTGPPGGGGPPGTPLMPSPGDSTNSSENMYTLMNPLGQGAGRANFPLGPGPEGPMAAMSAMEPHHVNGSLGSGDMDGLPKSSPGAVAGLSNAPGTPRDDGEMAAAGTFLHPFPSESYSPGMTMSV
>sp|Q9NZ72|STMN3_HUMAN Stathmin-3 OS=Homo sapiens OX=9606 GN=STMN3 PE=1 SV=3
MASTLSAYKEKMKELSVLSLLCSCFYTQPHPNTVYQYGDMEVKQLDKRASGQSFEVLLKSPSDLSPESPMLSSPPKKKDTSLEELQKRLEAAEERRKTQEAQVLKQLAERREHEREVLHKALEENNNFSRQAEEKLNYKMELSKELREAHLAALRERLREKELHAAEVRRNKEQREEMSG
>sp|Q9NZ72-2|STMN3_HUMAN Isoform 2 of Stathmin-3 OS=Homo sapiens OX=9606 GN=STMN3
MKELSVLSLLCSCFYTQPHPNTVYQYGDMEVKQLDKRASGQSFEVLLKSPSDLSPESPMLSSPPKKKDTSLEELQKRLEAAEERRKTQEAQVLKQLAERREHEREVLHKALEENNNFSRQAEEKLNYKMELSKELREAHLAALRERLREKELHAAEVRRNKEQREEMSG
>sp|Q96FS4|SIPA1_HUMAN Signal-induced proliferation-associated protein 1 OS=Homo sapiens OX=9606 GN=SIPA1 PE=1 SV=1
MPMWAGGVGSPRRGMAPASTDDLFARKLRQPARPPLTPHTFEPRPVRGPLLRSGSDAGEARPPTPASPRARAHSHEEASRPAATSTRLFTDPLALLGLPAEEPEPAFPPVLEPRWFAHYDVQSLLFDWAPRSQGMGSHSEASSGTLASAEDQAASSDLLHGAPGFVCELGGEGELGLGGPASPPVPPALPNAAVSLLEEPQNRTSAYSLEHADLGAGYYRKYFYGKEHQNFFGMDESLGPVAVSLRREEKEGSGGGTLHSYRVLVRTTQLRTLRGTLSEDALPPGPPRGLSPRKLLEHVAPQLSPSCLRLGSASPKVPRTLLTLDEQVLSFQRKVGLLYCRAGQGSEEEMYNNQEAGPAFMQFLTLLGDVVRLKGFESYRAQLDTKTDSTGTHSLYTTYQDHELMFHVSTMLPYTPNNQQQLLRKRHLGNDLVTLVFQEPGSKPFCPTTLRSHFQHVFLVVRAHTPCTPHTTYRVAVSRTQDTPAFGPALPAGGGPFAANADFRAFLLAKALNGEQAAGHARQFHAMATRTRQQYLQDLATNEVTTTSLDSASRFGLPSLGGRRRAAPRGPGAELQAAGSLVWGVRAAPGARVAAGAQASGPEGLEVPCLLGLSAEALVLVAPRDGRVVFNCACRDVLAWTFSEQQLDLYHGRGEALTLRFDGSPGQAVGEVVARLQLVSRGCETRELALPRDGQGRLGFEVDAEGFVTHVERFTFAETAGLRPGARLLRVCGQTLPSLRPEAAAQLLRSAPKVCVTVLPPDESGRPRRSFSELYTLSLQEPSRRGAPDPVQDEVQGVTLLPTTKQLLHLCLQDGGSPPGPGDLAEERTEFLHSQNSLSPRSSLSDEAPVLPNTTPDLLLATTAKPSVPSADSETPLTQDRPGSPSGSEDKGNPAPELRASFLPRTLSLRNSLSRLMSEAGSGTLEDEWQALSELASTCNTLLESLSREGQPLPESGDPKGTPKSDAEPEPGNLSEKVSHLESMLRKLQEDLQKEKADRAALEEEVRSLRHNNRRLQAESESAATRLLLASKQLGSPTADLA
>sp|Q9H6E5|STPAP_HUMAN Speckle targeted PIP5K1A-regulated poly(A) polymerase OS=Homo sapiens OX=9606 GN=TUT1 PE=1 SV=2
MAAVDSDVESLPRGGFRCCLCHVTTANRPSLDAHLGGRKHRHLVELRAARKAQGLRSVFVSGFPRDVDSAQLSEYFLAFGPVASVVMDKDKGVFALVEMGDVGAREAVLSQSQHSLGGHRLRVRPREQKEFQSPASKSPKGAAPDSHQLAKALAEAADVGAQMLKLVGLRELSEAERQLRSLVVALMQEVFTEFFPGCVVHPFGSSLNSFDVHGCDLDLFLDLGDLEEPQPVPKAPESPSLDSALASPLDPQALACTPASPPDSQPPASPQDSEALDFETPSSSLAPQTPDSALASETLASPQSLPPASPLLEDREEGDLGKASELAETPKEEKAEGAAMLELVGSLLRGCVPGVYRVQTVPSARRPVVKFCHRPSGLHGDVSLSNRLALHNSRFLSLCSELDGRVRPLVYTLRCWAQGRGLSGSGPLLSNYALTLLVLYFLQTRDPPVLPTVSQLTQKAGEGEQVEVDGWDCSFPRDASRLEPSLNVEPLSSLLAQFFSCVSCWDLRGSLLSLREGQALPVAGGLPSNLWEGLRLGPLNLQDPFDLSHNVAANVTSRVAGRLQNCCRAAANYCRSLQYQRRSSRGRDWGLLPLLQPSSPSSLLSATPLPLPLAPFTQLTAALVQVFREALGCHLEQATKRTRSEGGGTGESSQGGTSKRLKVDGQKNCCEEGKEEQQGCAGDGGEDRVEEMVLEVGEMVQDWAMQSPGQPGDLPLTTGKHGAPGEEGQPSHAALAERGPKGHEAAQEWSQGEAGKGASLPSSASWRCALWHRVWQGRRRARRRLQQQTKEGAGGGAGTRAGWLATEAQVTQELKGLSGGEERPETEPLLSFVASVSPADRMLTVTPLQDPQGLFPDLHHFLQVFLPQALRHLK
>sp|Q8N2I9|STK40_HUMAN Serine/threonine-protein kinase 40 OS=Homo sapiens OX=9606 GN=STK40 PE=1 SV=2
MKRRASDRGAGETSARAKALGSGLSGNNAKRAGPFLLGPRLGNSPVPSLVQCLARKDGTDDFYQLKLLTLEERGDQGLESQEERQGKMLLHTEYSLLSLLHTQDGVVHHHGLFQDRTCELVEDTESSRMVKKMKKRLCLVLDCLCAHDFSDKTADLLNLQHYVLKEKRLSERETVVLFYDVVRVVEALHQKNLVHRDLKLGNMVLNKRTHRLTLTNFCLGKHLVSEGDLLKDQRGSPAYLSPDVLSGRPYRGKPSDMWALGVVLFTMLYGQFPFYDSLPQELFRKLKAAEYTLPEDGRVSENTVCLLRKLLVLDPQQRLAAADVLEALSALLASWQSLSSLSGPLQVVPDLDDQMSNADSSQEAKVTEECSQYEFENYMRQQLLLAEEKSSLHDARSWVPKRQFGSAPPVRRLGHDAQPMTSLDTALLAQRYLRK
>sp|Q8N2I9-2|STK40_HUMAN Isoform 2 of Serine/threonine-protein kinase 40 OS=Homo sapiens OX=9606 GN=STK40
MGLRQGNGTVSLGLLATDPAPPTEPSSPTPCLRDGRVSENTVCLLRKLLVLDPQQRLAAADVLEALSALLASWQSLSSLSGPLQVVPDLDDQMSNADSSQEAKVTEECSQYEFENYMRQQLLLAEEKSSLHDARSWVPKRQFGSAPPVRRLGHDAQPMTSLDTALLAQRYLRK
>sp|Q8N2I9-3|STK40_HUMAN Isoform 3 of Serine/threonine-protein kinase 40 OS=Homo sapiens OX=9606 GN=STK40
MKRRASDRGAGETSARAKALGSGLSGNNAKRAGPFLLGPRLGNSPVPSLVQCLARKDGTDDFYQLKLLTLEERGDQGLESQEERQGKMLLHTEYSLLSLLHTQDGVVHHHGLFQDRTCELVEDTESSRMVKKMKKRLCLVLDCLCAHDFSDKTADLLNLQHYVLKEKRLSERETVVLFYDVVRVVEALHQKNLVHRDLKLGNMVLNKRTHRLTLTNFCLGKHLVSEGDLLKDQRGSPAYLSPDVLSGRPYRGKPSDMWALGVVLFTMLYGQFPFYDSLPQELFRKLKAAEYTLPEDGRVSENTVCLLRKLLVLDPQQRLAAADVLEALSALLASWQSLSSLSGPLQVVPDLDDQMSNADSSQEVSWGGQMGHYPAPRDRLLGAGRARAEVAATRRPQSFLGLLPQPWGGKGRLQSSA
>sp|Q8N2I9-4|STK40_HUMAN Isoform 4 of Serine/threonine-protein kinase 40 OS=Homo sapiens OX=9606 GN=STK40
MKRRASDRGAGETSARAKALGSGLSGNNAKRAGPFLLALCAVGPRLGNSPVPSLVQCLARKDGTDDFYQLKLLTLEERGDQGLESQEERQGKMLLHTEYSLLSLLHTQDGVVHHHGLFQDRTCELVEDTESSRMVKKMKKRLCLVLDCLCAHDFSDKTADLLNLQHYVLKEKRLSERETVVLFYDVVRVVEALHQKNLVHRDLKLGNMVLNKRTHRLTLTNFCLGKHLVSEGDLLKDQRGSPAYLSPDVLSGRPYRGKPSDMWALGVVLFTMLYGQFPFYDSLPQELFRKLKAAEYTLPEDGRVSENTVCLLRKLLVLDPQQRLAAADVLEALSALLASWQSLSSLSGPLQVVPDLDDQMSNADSSQEAKVTEECSQYEFENYMRQQLLLAEEKSSLHDARSWVPKRQFGSAPPVRRLGHDAQPMTSLDTALLAQRYLRK
>sp|Q96DZ7|T4S19_HUMAN Transmembrane 4 L6 family member 19 OS=Homo sapiens OX=9606 GN=TM4SF19 PE=1 SV=2
MVSSPCTQASSRTCSRLLGLSLGTAALFAAGANVALLLPNWDVTYLLRGLLGRHAMLGTGLWGGGLMVLTAALLLSLMGWRYGCFSKSGLCRSVLTALLSGGLALLGALLCFVTSGVALKDGPFCMFDVSSFNQTQAWKYGYPFKDLHSRNYLYDRSLWNSVCLEPSAAVVWHVSLFSALLCLSLLQLLLVVVHVLNSLLGLFCSLCEK
>sp|Q96DZ7-2|T4S19_HUMAN Isoform 2 of Transmembrane 4 L6 family member 19 OS=Homo sapiens OX=9606 GN=TM4SF19
MVSSPCTQASSRTCSRLLGLSLGTAALFAAGANVALLLPNWDVTYLLRGLLGRHAMLGTGLWGGGLMVLTALLSGGLALLGALLCFVTSGVALKDGPFCMFDVSSFNQTQAWKYGYPFKDLHSRNYLYDRSLWNSVCLEPSAAVVWHVSLFSALLCLSLLQLLLVVVHVLNSLLGLFCSLCEK
>sp|Q587J7|TDR12_HUMAN Putative ATP-dependent RNA helicase TDRD12 OS=Homo sapiens OX=9606 GN=TDRD12 PE=2 SV=2
MLQLLVLKLEDPGCFWVLLKGCSPFLDHDVDYQKLNSAMNDFYNSTCQDLELKPLTLEEGQVCVVYCEELKCWCRALVKSLTSSADQYLAECFLVDFAKNLPVKSKNLRVVVESFMQLPYRAKKFSLYCTKPVTLHLDFCRDSTDLVPAKKWDNAALQYFQNLLKATTQVEARLCAVEEDTFEVYLYVTLKDEKVCVNDDLVAKNYACYMSPTKNKNLDYLEKPRLNLKSAPSFNKLNPALTLWPMFLQGKDVQGMEDSHGVNFPAQSLQHTWCKGLVGDLRPTATAQDKAVKCNMDSLRDSPKDKSEKKHHCLSLKDTNKRVESSVYWPAKRGLTLYADPDVPEASALSQKSNEKPLRLTEKKEYDEKNSCVKLLQFLNPDPLRADGLSDLQQLQKLKGLQPPVVVLRNKLKPCLTLDSSPLSADLKKALQRNKFPGPSHTESYSWPPLARGCDVVVLSHCESNPLLYLLPVLTVLQTGACYKSLPSRNGPLAVLVCPGWKKAQFLFELLGEYSMSSRPLHPVLLTLGLHKEEAKNTKLPRGCDVLVTTPYSLLRLLACQSLLFLRLCHLLLDEVEVLFLEANEQMFALLDNFKKNLEVEERESAPHQLVAVGVHWNKHLEHLLKEFMNDPYLVLTAMEEAALYGNVQQVVHLCLECEKTSSLLQALDFLPSQAQKTLLFTCSVAETELVCKVVESSSLFCLKMHKEMLFNLQNVLEQWKKKLSSGSQLLLALTDDCVPLLALTDATCVLHFSFPASPKVFGGRLYCMSDHFHAEQGSPAEQGDKKAKSVLLLTEKDASHAVGVLRYLERADAKVPAELYEFTAGVLEAKEDKKAGRPLCPYLKAFGFCKDKRLCPDRHRLNPETDLPRKLSSQALPSFGYLKLLPFYLLNATNYFGRLVDKHMDLYATLNAEMNEYFKDSNKTTVEKVEKFGLYGLAEKTLFHRVQVLEVNQKEDAWALDDLLVEFLDEGRTGLVTRDQLLHLPEHFHTLPPQAVEFLVCRVKPADNELEWNPKVTRYLHHKLVGKLHDAKVLLALGNTVWLDPMVHLTNLSSLKTSVLDYNVRAELLSMGMGLDNPEHLEQLKKLREDAKLPACEESLSQTPPRVTGTSPAQDQDHPSEEQGGQGTPPAEDAACLQSPQPEDTGAEGGAESKTSSENQKPGGYLVFKRWLSSNR
>sp|Q587J7-2|TDR12_HUMAN Isoform 2 of Putative ATP-dependent RNA helicase TDRD12 OS=Homo sapiens OX=9606 GN=TDRD12
MLQLLVLKLEDPGCFWVLLKGCSPFLDHDVDYQKLNSAMNDFYNSTCQDLELKPLTLEEGQVCVVYCEELKCWCRALVKSLTSSADQYLAECFLVDFAKNLPVKSKNLRVVVESFMQLPYRAKKFSLYCTKPVTLHLDFCRDSTDLVPAKKWDNAALQYFQNLLKATTQVEARLCAVEEDTFEVYLYVTLKDEKVCVNDDLVAKNYACYMSPTKNKNLDYLEKPRLNLKSAPSFNKLNPALTLWPMFLQGKDVQGMEDSHGVNFPAQSLQHTWCKGLVGDLRPTATAQDKAVKCNMDSLRDSPKDKSEKKHHCLSLKDTNKRVESSVYWPAKRGLTLYADPDVPEASALSQKSNEKPLRLTEKKEYDEKNSCVKLLQFLNPDPLRADGLSDLQQT
>sp|Q9NYW3|TA2R7_HUMAN Taste receptor type 2 member 7 OS=Homo sapiens OX=9606 GN=TAS2R7 PE=1 SV=1
MADKVQTTLLFLAVGEFSVGLLGNAFLGLVNCMDWVKKRKLASLDLLLTSLALSRLCLLCVLLLDCFLLVLYPDVYATGKEMRLLDFFWTLTNHLSLWFATCLSLYYFFKLGNFFHPLFLWMKWRLDRVLSWLLLGCVVLSVFLSLPATENLNADFRFCVKAKRKTNLTWSCRVNKTQHASTKLFLNLATLLPFCVCLMSFFLLLLSLRRHLRRMQLSATGCRDPSTEAHVRALKAVLSFLLLFLAYYLSFLLATSSYFMPETELAVLFGESLALLYPSSHSFLLLLGNNKLRHASLKVLWKVMSLLKGRKFQQHKQL
>sp|Q9BQ70|TCF25_HUMAN Transcription factor 25 OS=Homo sapiens OX=9606 GN=TCF25 PE=1 SV=1
MSRRALRRLRGEQRGQEPLGPGALHFDLRDDDDAEEEGPKRELGVRRPGGAGKEGVRVNNRFELLNLDDLEDDPVVNGERSGCALTDAVAPGNKGRGQRGNTESKTDGDDTETVPSEQSHASGKLRKKKKKQKNKKSSTGEASENGLEDLDRLLERLEDSTGLNRPGPAPLSSRKHVLYVEHRHLNPDTELKRYFGARALLGEQRPRQRQRVYPKCTWLTTPKSTWPRYSKPGLSMRLLESKKGLSFFAFEHSEEYQQAQHKFLVAVESMEPNNLVVLLQTSPYHVDSLLQLSDACRFQEDQEMARDLVERALYSMECAFHPLFSLTSGACRLDYRRPENRSFYLALYKQMSFLEKRGCPRTALEYCKLLLSLEPDEDPLCMLLLLDHLALRARNYEYLLRLFQEWEAHRNLSQLPNFAFSVPLAYFLLSQQTDLPECEQSSARQKASLLLQQALTMFPGVLLPLLESCSVRPDASVSSHRFFGPNAELSQPPALSQLVNLYLGRSHFLWKEPATMSWLEENVHEVLQAVDAGDPAVEACENRRKVLYQRAPRNLHRHVLLSELKEAVAALPPDVTTQSVMGFDPLPPSDTLYSYVRPERLSPLSHGNTLALFFRSLLPNYTMEGERPEEGVAGGLNRNQGLNRLMLAVRDMMANFHLNDLEAPHEDDAEGEGEWD
>sp|Q5QJ38|TCHL1_HUMAN Trichohyalin-like protein 1 OS=Homo sapiens OX=9606 GN=TCHHL1 PE=2 SV=1
MPQLLRNVLCVLETFHKYASEDSNGATLTGRELKQLLQGEFGDFFQPCVLHAVEKNSNLLNLDSNGLLSFDEFVLALFNLLNLCYLDLKSLLSSELRQVTKPEKEKLDDVDVQATTGDGQWTVGTSPTQEKRMLPSGMASSSQLLPEESGAVGNNRVDPWREAKTHNFPGEASEHNDPKNKHLEGDEQSQEVAQDLQTTEDNEGQLKTNKPMAGSKKTSSPTERKGQDKELSQEGDEPAREQSVSKLRDQFGEQEGNLATQSSPPKEATQRPCEDQEVRTEKEKHSNLQEPPLQREDEPSSQHADLPEQAAARSPSQTQKSTDSKDVCRMFDTQEPGKDADQTPAKTKNLGEPEDYGRTSETQEKECETKDLPVQYGSRNGSETSDMRDERKERRGPEAHGTAGQKERDRKTRPLVLETQTQDGKYQELQGLSKSKDAEKGSETQYLSSEGGDQTHPELEGTAVSGEEAEHTKEGTAEAFVNSKNAPAAERTLGARERTQDLAPLEKQSVGENTRVTKTHDQPVEEEDGYQGEDPESPFTQSDEGSSETPNSLASEEGNSSSETGELPVQGDSQSQGDQHGESVQGGHNNNPDTQRQGTPGEKNRALEAVVPAVRGEDVQLTEDQEQPARGEHKNQGPGTKGPGAAVEPNGHPEAQESTAGDENRKSLELELTGALDEDFTDQLSLMQLPGKGDSRNELKVQGPSSKEEKGRATEAQNTLLESLDEDNSASLKLQLETKEPVTSEEEDESPQELAGEGGDQKSPAKKEHNSSVPWSSLEKQMQRDQEPCSVERGAVYSSPLYQYLQEKLLQQTNVTQEEHQKQVQLAQASGPELCSVSLTSELSDCSVFFNYSQASQPYTRGLPLDESPAGAQETPAPQALEDKQGHPQRERLVLQREASTTKQ
>sp|Q8IXX5|T183A_HUMAN Transmembrane protein 183A OS=Homo sapiens OX=9606 GN=TMEM183A PE=1 SV=2
MARGPGPLGRPRPDTVAMPKRGKRLKFRAHDACSGRVTVADYANSDPAVVRSGRVKKAVANAVQQEVKSLCGLEASQVPAEEALSGAGEPCDLLDSSDEMDAQEESLHERTVSRKKKSKRHKEELDGAGGEEYPMDLWLLLASYLRPEDLVNFSLLCKNAWTVTCTAAFWTRLYRRHYTLDASLPLRLRPESMEKLRCLRACVLRSLYHMYEPFAARLSKNPALPESTPSTLKNSKCLLFWCRKLVGNRQEPMWEFNFKFKKQSPRLKSKCTGGLQPPVQYEDVHTNPDQDCCLLQVTTLNFLFLPLVMGMLFTLFTLNVSTDMRHHRVRLVFQDSPVHGGRKLRSEQGVQVLLDPVHSVRLFDWWHPQYPFSLRA
>sp|Q8IXX5-2|T183A_HUMAN Isoform 2 of Transmembrane protein 183A OS=Homo sapiens OX=9606 GN=TMEM183A
MARGPGPLGRPRPDTVAMPKRGKRLKFRAHDACSGRVTVADYANSDPAVVRSGRVKKAVANAVQQEVKSLCGLEASQVPAEEALSGAGEPCDLLDSSDEMDAQEESLHERTVSRKKKSKRHKEELDGAGGEEYPMDLWLLLASYLRPEDLVNFSLLCKNAWTVTCTAAFWTRLYRRHYTLDASLPLRLRPESMEKLRCLRACVLRSLYHMYEPFAARLSKNPALPESTPSTLKNSK
>sp|Q9BQE3|TBA1C_HUMAN Tubulin alpha-1C chain OS=Homo sapiens OX=9606 GN=TUBA1C PE=1 SV=1
MRECLSLHVGQAGVQLGNACWELYCLEHGLQPDGQMPSDKTLGGGDDSFNTFFSETGAGKHVPRAVFVDLEPTVLDEVRTGTYRQLFHPEQLLTGKEDAANNYARGHYTLGKELLDLVLDRLRKLADQCTGLQGFLVFHSFGGGTGSGFTSLLMERLSVDYGKKSKLEFSLYPAPQVSTAVVEPYNSLLTTHTTLEHSDCAFMVDNEALYDLCRRNLDLERPTYTNLNRLLSQLVSSLTASLRFDGALNVDLTEFQTNLVPYPRLHFPLATYAPVLSAEKAYHEQLTVAELTNACFEPANQMVKCDPRHGKYMACCLLYRGDVVPKDVNAALATLKTKRTLQFVDWCPTGFKVGLNYQPPTVVPGGDLAKVQRAVCMLSNTTAVAEAWARLDHKFDLMYAKRAFVHWYVGEGMEEGEFSEAREDMAALEKDYEEVGADSADGEDEGEEY
>sp|P36402|TCF7_HUMAN Transcription factor 7 OS=Homo sapiens OX=9606 GN=TCF7 PE=1 SV=3
MPQLDSGGGGAGGGDDLGAPDELLAFQDEGEEQDDKSRDSAAGPERDLAELKSSLVNESEGAAGGAGLPGVPGAGAGARGEAEALGREHAAQRLFPDKLPEPLEDGLKAPECTSGMYKETVYSAFNLLMHYPPPSGAGQHPQPQPPLHKANQPPHGVPQLSLYEHFNSPHPTPAPADLSQKQVHRPLQTPDLSGFYSLTSGSMGQLPHTVSWFTHPSLMLGSGVPGHPAALPHPALVPPSGKQELQPFDRNLKTQAESKAEKEAKKPTLKKPLNAFMLYMKEMRAKVLAECTLKESAALNQLLGRRWHALSREEQAKYYELARKERQLHMQLYPGWSARDNYGKKKRRSREKHQESTTETNWPRELKDGNGQESLSMSSSSSPA
>sp|P36402-2|TCF7_HUMAN Isoform 4S of Transcription factor 7 OS=Homo sapiens OX=9606 GN=TCF7
MYKETVYSAFNLLMHYPPPSGAGQHPQPQPPLHKANQPPHGVPQLSLYEHFNSPHPTPAPADLSQKQVHRPLQTPDLSGFYSLTSGSMGQLPHTVSWFTHPSLMLGSGVPGHPAALPHPALVPPSGKQELQPFDRNLKTQAESKAEKEAKKPTLKKPLNAFMLYMKEMRAKVLAECTLKESAALNQLLGRRWHALSREEQAKYYELARKERQLHMQLYPGWSARDNYGKKKRRSREKHQESTTETNWPRELKDGNGQESLSMSSSSSPA
>sp|P36402-3|TCF7_HUMAN Isoform 1L of Transcription factor 7 OS=Homo sapiens OX=9606 GN=TCF7
MPQLDSGGGGAGGGDDLGAPDELLAFQDEGEEQDDKSRDSAAGPERDLAELKSSLVNESEGAAGGAGLPGVPGAGAGARGEAEALGREHAAQRLFPDKLPEPLEDGLKAPECTSGMYKETVYSAFNLLMHYPPPSGAGQHPQPQPPLHKANQPPHGVPQLSLYEHFNSPHPTPAPADLSQKQVHRPLQTPDLSGFYSLTSGSMGQLPHTVSWFTHPSLMLGSGVPGHPAALPHPALVPPSGKQELQPFDRNLKTQAESKAEKEAKKPTLKKPLNAFMLYMKEMRAKVLAECTLKESAALNQLLGRRWHALSREEQAKYYELARKERQLHMQLYPGWSARDNYGKKKRRSREKHQESTTDPGSPKKCRARFGLNQQTDWCGPCRRKKKCLRYLPGEGRCPSPVPSDDSALGCPGSPAPQDSPSYHLLPRFPTELLTSPAERHLHPQVSPLLSASQPQGPHRPPAAPCRAHRYSNRNLRDRWPSRHRTPGRLQEPTP
>sp|P36402-4|TCF7_HUMAN Isoform 1S of Transcription factor 7 OS=Homo sapiens OX=9606 GN=TCF7
MYKETVYSAFNLLMHYPPPSGAGQHPQPQPPLHKANQPPHGVPQLSLYEHFNSPHPTPAPADLSQKQVHRPLQTPDLSGFYSLTSGSMGQLPHTVSWFTHPSLMLGSGVPGHPAALPHPALVPPSGKQELQPFDRNLKTQAESKAEKEAKKPTLKKPLNAFMLYMKEMRAKVLAECTLKESAALNQLLGRRWHALSREEQAKYYELARKERQLHMQLYPGWSARDNYGKKKRRSREKHQESTTDPGSPKKCRARFGLNQQTDWCGPCRRKKKCLRYLPGEGRCPSPVPSDDSALGCPGSPAPQDSPSYHLLPRFPTELLTSPAERHLHPQVSPLLSASQPQGPHRPPAAPCRAHRYSNRNLRDRWPSRHRTPGRLQEPTP
>sp|P36402-9|TCF7_HUMAN Isoform 5L of Transcription factor 7 OS=Homo sapiens OX=9606 GN=TCF7
MPQLDSGGGGAGGGDDLGAPDELLAFQDEGEEQDDKSRDSAAGPERDLAELKSSLVNESEGAAGGAGLPGVPGAGAGARGEAEALGREHAAQRLFPDKLPEPLEDGLKAPECTSGMYKETVYSAFNLLMHYPPPSGAGQHPQPQPPLHKANQPPHGVPQLSLYEHFNSPHPTPAPADLSQKQVHRPLQTPDLSGFYSLTSGSMGQLPHTVSWFTHPSLMLGSGVPGHPAALPHPALVPPSGKQELQPFDRNLKTQAESKAEKEAKKPTLKKPLNAFMLYMKEMRAKVLAECTLKESAALNQLLGRRWHALSREEQAKYYELARKERQLHMQLYPGWSARDNYGKKKRRSREKHQESTTDNSLHYS
>sp|P36402-10|TCF7_HUMAN Isoform 5S of Transcription factor 7 OS=Homo sapiens OX=9606 GN=TCF7
MYKETVYSAFNLLMHYPPPSGAGQHPQPQPPLHKANQPPHGVPQLSLYEHFNSPHPTPAPADLSQKQVHRPLQTPDLSGFYSLTSGSMGQLPHTVSWFTHPSLMLGSGVPGHPAALPHPALVPPSGKQELQPFDRNLKTQAESKAEKEAKKPTLKKPLNAFMLYMKEMRAKVLAECTLKESAALNQLLGRRWHALSREEQAKYYELARKERQLHMQLYPGWSARDNYGKKKRRSREKHQESTTDNSLHYS
>sp|P36402-11|TCF7_HUMAN Isoform 6L of Transcription factor 7 OS=Homo sapiens OX=9606 GN=TCF7
MPQLDSGGGGAGGGDDLGAPDELLAFQDEGEEQDDKSRDSAAGPERDLAELKSSLVNESEGAAGGAGLPGVPGAGAGARGEAEALGREHAAQRLFPDKLPEPLEDGLKAPECTSGMYKETVYSAFNLLMHYPPPSGAGQHPQPQPPLHKANQPPHGVPQLSLYEHFNSPHPTPAPADLSQKQVHRPLQTPDLSGFYSLTSGSMGQLPHTVSWFTHPSLMLGSGVPGHPAALPHPALVPPSGKQELQPFDRNLKTQAESKAEKEAKKPTLKKPLNAFMLYMKEMRAKVLAECTLKESAALNQLLGRRWHALSREEQAKYYELARKERQLHMQLYPGWSARDNYGKKKRRSREKHQESTTDPGSPKKCRARFGLNQQTDWCGPCRKKKCLRYLPGEGRCPSPVPSDDSALGCPGSPAPQDSPSYHLLPRFPTELLTSPAERHLHPQVSPLLSASQPQGPHRPPAAPCRAHRYSNRNLRDRWPSRHRTPGRLQEPTP
>sp|P36402-12|TCF7_HUMAN Isoform 6S of Transcription factor 7 OS=Homo sapiens OX=9606 GN=TCF7
MYKETVYSAFNLLMHYPPPSGAGQHPQPQPPLHKANQPPHGVPQLSLYEHFNSPHPTPAPADLSQKQVHRPLQTPDLSGFYSLTSGSMGQLPHTVSWFTHPSLMLGSGVPGHPAALPHPALVPPSGKQELQPFDRNLKTQAESKAEKEAKKPTLKKPLNAFMLYMKEMRAKVLAECTLKESAALNQLLGRRWHALSREEQAKYYELARKERQLHMQLYPGWSARDNYGKKKRRSREKHQESTTDPGSPKKCRARFGLNQQTDWCGPCRKKKCLRYLPGEGRCPSPVPSDDSALGCPGSPAPQDSPSYHLLPRFPTELLTSPAERHLHPQVSPLLSASQPQGPHRPPAAPCRAHRYSNRNLRDRWPSRHRTPGRLQEPTP
>sp|P36402-13|TCF7_HUMAN Isoform 7L of Transcription factor 7 OS=Homo sapiens OX=9606 GN=TCF7
MPQLDSGGGGAGGGDDLGAPDELLAFQDEGEEQDDKSRDSAAGPERDLAELKSSLVNESEGAAGGAGLPGVPGAGAGARGEAEALGREHAAQRLFPDKLPEPLEDGLKAPECTSGMYKETVYSAFNLLMHYPPPSGAGQHPQPQPPLHKANQPPHGVPQLSLYEHFNSPHPTPAPADLSQKQVHRPLQTPDLSGFYSLTSGSMGQLPHTVSWFTHPSLMLGSGVPGHPAALPHPALVPPSGKQELQPFDRNLKTQAESKAEKEAKKPTLKKPLNAFMLYMKEMRAKVLAECTLKESAALNQLLGRRWHALSREEQAKYYELARKERQLHMQLYPGWSARDNYGKKKRRSREKHQESTTDGLPACTLLSP
>sp|P36402-14|TCF7_HUMAN Isoform 7S of Transcription factor 7 OS=Homo sapiens OX=9606 GN=TCF7
MYKETVYSAFNLLMHYPPPSGAGQHPQPQPPLHKANQPPHGVPQLSLYEHFNSPHPTPAPADLSQKQVHRPLQTPDLSGFYSLTSGSMGQLPHTVSWFTHPSLMLGSGVPGHPAALPHPALVPPSGKQELQPFDRNLKTQAESKAEKEAKKPTLKKPLNAFMLYMKEMRAKVLAECTLKESAALNQLLGRRWHALSREEQAKYYELARKERQLHMQLYPGWSARDNYGKKKRRSREKHQESTTDGLPACTLLSP
>sp|P36402-15|TCF7_HUMAN Isoform 8L of Transcription factor 7 OS=Homo sapiens OX=9606 GN=TCF7
MPQLDSGGGGAGGGDDLGAPDELLAFQDEGEEQDDKSRDSAAGPERDLAELKSSLVNESEGAAGGAGLPGVPGAGAGARGEAEALGREHAAQRLFPDKLPEPLEDGLKAPECTSGMYKETVYSAFNLLMHYPPPSGAGQHPQPQPPLHKANQPPHGVPQLSLYEHFNSPHPTPAPADLSQKQVHRPLQTPDLSGFYSLTSGSMGQLPHTVSWFTHPSLMLGSGVPGHPAALPHPALVPPSGKQELQPFDRNLKTQAESKAEKEAKKPTLKKPLNAFMLYMKEMRAKVLAECTLKESAALNQLLGRRWHALSREEQAKYYELARKERQLHMQLYPGWSARDNYGKKKRRSREKHQESTTQLEDWDGWARKP
>sp|P36402-16|TCF7_HUMAN Isoform 8S of Transcription factor 7 OS=Homo sapiens OX=9606 GN=TCF7
MYKETVYSAFNLLMHYPPPSGAGQHPQPQPPLHKANQPPHGVPQLSLYEHFNSPHPTPAPADLSQKQVHRPLQTPDLSGFYSLTSGSMGQLPHTVSWFTHPSLMLGSGVPGHPAALPHPALVPPSGKQELQPFDRNLKTQAESKAEKEAKKPTLKKPLNAFMLYMKEMRAKVLAECTLKESAALNQLLGRRWHALSREEQAKYYELARKERQLHMQLYPGWSARDNYGKKKRRSREKHQESTTQLEDWDGWARKP
>sp|P36402-5|TCF7_HUMAN Isoform 2L of Transcription factor 7 OS=Homo sapiens OX=9606 GN=TCF7
MPQLDSGGGGAGGGDDLGAPDELLAFQDEGEEQDDKSRDSAAGPERDLAELKSSLVNESEGAAGGAGLPGVPGAGAGARGEAEALGREHAAQRLFPDKLPEPLEDGLKAPECTSGMYKETVYSAFNLLMHYPPPSGAGQHPQPQPPLHKANQPPHGVPQLSLYEHFNSPHPTPAPADLSQKQVHRPLQTPDLSGFYSLTSGSMGQLPHTVSWFTHPSLMLGSGVPGHPAALPHPALVPPSGKQELQPFDRNLKTQAESKAEKEAKKPTLKKPLNAFMLYMKEMRAKVLAECTLKESAALNQLLGRRWHALSREEQAKYYELARKERQLHMQLYPGWSARDNYGKKKRRSREKHQESTTGGKRNAFGTYPEKAAAPAPFLPMTVL
>sp|P36402-6|TCF7_HUMAN Isoform 2S of Transcription factor 7 OS=Homo sapiens OX=9606 GN=TCF7
MYKETVYSAFNLLMHYPPPSGAGQHPQPQPPLHKANQPPHGVPQLSLYEHFNSPHPTPAPADLSQKQVHRPLQTPDLSGFYSLTSGSMGQLPHTVSWFTHPSLMLGSGVPGHPAALPHPALVPPSGKQELQPFDRNLKTQAESKAEKEAKKPTLKKPLNAFMLYMKEMRAKVLAECTLKESAALNQLLGRRWHALSREEQAKYYELARKERQLHMQLYPGWSARDNYGKKKRRSREKHQESTTGGKRNAFGTYPEKAAAPAPFLPMTVL
>sp|P36402-7|TCF7_HUMAN Isoform 3L of Transcription factor 7 OS=Homo sapiens OX=9606 GN=TCF7
MPQLDSGGGGAGGGDDLGAPDELLAFQDEGEEQDDKSRDSAAGPERDLAELKSSLVNESEGAAGGAGLPGVPGAGAGARGEAEALGREHAAQRLFPDKLPEPLEDGLKAPECTSGMYKETVYSAFNLLMHYPPPSGAGQHPQPQPPLHKANQPPHGVPQLSLYEHFNSPHPTPAPADLSQKQVHRPLQTPDLSGFYSLTSGSMGQLPHTVSWFTHPSLMLGSGVPGHPAALPHPALVPPSGKQELQPFDRNLKTQAESKAEKEAKKPTLKKPLNAFMLYMKEMRAKVLAECTLKESAALNQLLGRRWHALSREEQAKYYELARKERQLHMQLYPGWSARDNYGKKKRRSREKHQESTTDPGSPKKCRARFGLNQQTDWCGPCR
>sp|P36402-8|TCF7_HUMAN Isoform 3S of Transcription factor 7 OS=Homo sapiens OX=9606 GN=TCF7
MYKETVYSAFNLLMHYPPPSGAGQHPQPQPPLHKANQPPHGVPQLSLYEHFNSPHPTPAPADLSQKQVHRPLQTPDLSGFYSLTSGSMGQLPHTVSWFTHPSLMLGSGVPGHPAALPHPALVPPSGKQELQPFDRNLKTQAESKAEKEAKKPTLKKPLNAFMLYMKEMRAKVLAECTLKESAALNQLLGRRWHALSREEQAKYYELARKERQLHMQLYPGWSARDNYGKKKRRSREKHQESTTDPGSPKKCRARFGLNQQTDWCGPCR
>sp|Q9BXU0|TEX12_HUMAN Testis-expressed protein 12 OS=Homo sapiens OX=9606 GN=TEX12 PE=1 SV=1
MMANHLVKPDNRNCKRPRELESPVPDSPQLSSLGKSDSSFSELSGLFYKDEALEKDLNDVSKELNLMLSTYAKLLSERAAVDASYLDELDELFKEANALENFLLQKREFLRQRFTVLANTLHR
>sp|Q8IY95|TM192_HUMAN Transmembrane protein 192 OS=Homo sapiens OX=9606 GN=TMEM192 PE=1 SV=1
MAAGGRMEDGSLDLTQSLEDDPLLDAQLLPHHSLQAHFRPRFHPLPTVLLVNLLWFLHLVFVVLAFLTGVLCSYPNPNEDKCPGNYTNPLKVQTVLLLGKVLLWLLHLLLECYLQYHHSKLRNRGYNLLYRSTRHLKRLALMLQSSGNTVLLLLLCMQHSFPEPGRLYLDLLLALLALELLCSLLCLLLYTVKLRRFNKAKPEPDLLEEEKLYAYPSNLTSETGFRTLSSLEELVEKQGDTLEYLKRHNALLSKRLLALTSSDLGCQPSRT
>sp|Q8IY95-2|TM192_HUMAN Isoform 2 of Transmembrane protein 192 OS=Homo sapiens OX=9606 GN=TMEM192
MNKATGSLDLTQSLEDDPLLDAQLLPHHSLQAHFRPRFHPLPTVLLVNLLWFLHLVFVVLAFLTGVLCSYPNPNEDKCPGNYTNPLKVQTVLLLGKVLLWLLHLLLECYLQYHHSKLRNRGYNLLYRSTRHLKRLALMLQSSGNTVLLLLLCMQHSFPEPGRLYLDLLLALLALELLCSLLCLLLYTVKLRRFNKAKPEPDLLEEEKLYAYPSNLTSETGFRTLSSLEELVEKQGDTLEYLKRHNALLSKRLLALTSSDLGCQPSRT
>sp|Q969S6|TM203_HUMAN Transmembrane protein 203 OS=Homo sapiens OX=9606 GN=TMEM203 PE=1 SV=1
MLFSLRELVQWLGFATFELFVHLLALLVFSVLLALRVDGLVPGLSWWNVFVPFFAADGLSTYFTTLVSVRLFQDGEKRLAVLRLFWVLTVLSLKFVFEMLLCQKLAEQTRELWFGLLTSPLFLLLQLLMLRACRVN
>sp|Q9BSN7|TM204_HUMAN Transmembrane protein 204 OS=Homo sapiens OX=9606 GN=TMEM204 PE=2 SV=1
MTVQRLVAAAVLVALVSLLLNNVAAFTSNWVCQTLEDGRRRSVGLWRSCWLVDRTRGGPSPGARAGQVDAHDCEALGWGSEAAGFQESRGTVKLQFDMMRACNLVATAALTAGQLTFLLGLVGLPLLSPDAPCWEEAMAAAFQLASFVLVLGLVTFYRLGPYTNLSWSCYLNLGACLLATLAAAMLLWNLLHKREDCMAPRVLVLSRSLTARFRRGLDNDYVESPC
>sp|P56557|TM50B_HUMAN Transmembrane protein 50B OS=Homo sapiens OX=9606 GN=TMEM50B PE=1 SV=2
MAGFLDNFRWPECECLDWSERRNAVASVVAGLLFFTGWWLMLDAAVVYPKPEQLNHAFHTCGVFSTLAFFMLNAVSNAQVRGDSYESGCLGRTGARVWLFLGFMLMFGSLLASMWLLFGAYVTQNTDVYPGLAVFFQNALLFFSTLLYKFGRTEELWT
>sp|A0A1B0GVZ9|TM269_HUMAN Transmembrane protein 269 OS=Homo sapiens OX=9606 GN=TMEM269 PE=3 SV=1
MGEGPHTPCLLGHGASGDHDQSHSQLNEVSWKDVTSALSLANMVLGLFSLLFSFSRKCHYASRMLLVSFLLDMAVRAMTSHLNLCSKLGAELNDFAVFTTFGLASALLLGVDGLLSGLLALLYVSAASFHLCFYSPGVPSTYKGLPCPYASCLLASTSLLTKGNRFLLCCMASLMLLFMMDQSYYPYDKLLESENWKKLVYLGGVLMLFFSPLSLSAFYCLMWSLSYLFFPDALWGKAACLSPQH
>sp|A0A0A0MT87|TJB24_HUMAN T cell receptor beta joining 2-4 OS=Homo sapiens OX=9606 GN=TRBJ2-4 PE=4 SV=2
AKNLQYFGAGTRLSVL
>sp|Q9BQ16|TICN3_HUMAN Testican-3 OS=Homo sapiens OX=9606 GN=SPOCK3 PE=1 SV=2
MLKVSAVLCVCAAAWCSQSLAAAAAVAAAGGRSDGGNFLDDKQWLTTLSQYDKEVGQWNKFRDEVEDDYFRTWSPGKPFDQALDPAKDPCLKMKCSRHKVCLAQDSQTAVCLSHRRLTHRMKEAGVDHRQWRGPLLSTCKQCPVVYPSPVCGSDGHTYSFQCKLEYQACVLGKQLSVKCEGHCPCPSDKPTSTSRNVKRACSDLEFREVANRLRDWFKALHESGSQNKKTKTLLRPERSRFDTSLLPLCKDSLGWMFNRLDTNYDLLLDQSELRSLYLDKNEQCTKAFFNSCDTYKDSLLSNNEWCYCFQRQQDPPCQTELSNLQKRQGVKKLLGQYLPLCDEDGYYKPTQCHGSVGQCWCVDRYGNEVMGSRLNGVADCALDFELSGDFASGDFHEWTDDEDDEDDLMNDEDELEDDDEDEGDDDDGGDDHDVYL
>sp|Q9BQ16-1|TICN3_HUMAN Isoform 1 of Testican-3 OS=Homo sapiens OX=9606 GN=SPOCK3
MLKVSAVLCVCAAAWCSQSLAAAAAVAAAGGRSDGGNFLDDKQWLTTLSQYDKEVGQWNKFRDDDYFRTWSPGKPFDQALDPAKDPCLKMKCSRHKVCLAQDSQTAVCLSHRRLTHRMKEAGVDHRQWRGPLLSTCKQCPVVYPSPVCGSDGHTYSFQCKLEYQACVLGKQLSVKCEGHCPCPSDKPTSTSRNVKRACSDLEFREVANRLRDWFKALHESGSQNKKTKTLLRPERSRFDTSLLPLCKDSLGWMFNRLDTNYDLLLDQSELRSLYLDKNEQCTKAFFNSCDTYKDSLLSNNEWCYCFQRQQDPPCQTELSNLQKRQGVKKLLGQYLPLCDEDGYYKPTQCHGSVGQCWCVDRYGNEVMGSRLNGVADCALDFELSGDFASGDFHEWTDDEDDEDDLMNDEDELEDDDEDEGDDDDGGDDHDVYL
>sp|Q9BQ16-2|TICN3_HUMAN Isoform 2 of Testican-3 OS=Homo sapiens OX=9606 GN=SPOCK3
MLKVSAVLCVCAAAWCSQSLAAAAAVAAAGGRSDGGNFLDDKQWLTTLSQYDKEVGQWNKFRDEVEDDYFRTWSPGKPFDQALDPAKDPCLKMKCSRHKVCLAQDSQTAVCLSHRRLTHRMKEAGVDHRQWRGPLLSTCKQCPVVYPSPVCGSDGHTYSFQCKLEYQACVLGKQLSVKCEGHCPCPSDKPTSTSRNVKRACSDLEFREVANRLRDWFKALHESGSQNKKTKTLLRPERSRFDTSLLPLCKDSLGWMFNRLDTNYDLLLDQSELRSLYLDKNEQCTKAFFNSCDTYKDSLLSNNEWCYCFQRQQGKR
>sp|Q9BQ16-4|TICN3_HUMAN Isoform 4 of Testican-3 OS=Homo sapiens OX=9606 GN=SPOCK3
MLTQDHLHMSSGLSQDDYFRTWSPGKPFDQALDPAKDPCLKMKCSRHKVCLAQDSQTAVCLSHRRLTHRMKEAGVDHRQWRGPLLSTCKQCPVVYPSPVCGSDGHTYSFQCKLEYQACVLGKQLSVKCEGHCPCPSDKPTSTSRNVKRACSDLEFREVANRLRDWFKALHESGSQNKKTKTLLRPERSRFDTSLLPLCKDSLGWMFNRLDTNYDLLLDQSELRSLYLDKNEQCTKAFFNSCDTYKDSLLSNNEWCYCFQRQQDPPCQTELSNLQKRQGVKKLLGQYLPLCDEDGYYKPTQCHGSVGQCWCVDRYGNEVMGSRLNGVADCALDFELSGDFASGDFHEWTDDEDDEDDLMNDEDELEDDDEDEGDDDDGGDDHDVYL
>sp|Q9BQ16-5|TICN3_HUMAN Isoform 5 of Testican-3 OS=Homo sapiens OX=9606 GN=SPOCK3
MLKVSAVLCVCAAAWCSQSLAAAAAVAAAGGRSDGGNFLDDKQWLTTLSQYDKEVGQWNKFRDCKLEYQACVLGKQLSVKCEGHCPCPSDKPTSTSRNVKRACSDLEFREVANRLRDWFKALHESGSQNKKTKTLLRPERSRFDTSLLPLCKDSLGWMFNRLDTNYDLLLDQSELRSLYLDKNEQCTKAFFNSCDTYKDSLLSNNEWCYCFQRQQDPPCQTELSNLQKRQGVKKLLGQYLPLCDEDGYYKPTQCHGSVGQCWCVDRYGNEVMGSRLNGVADCALDFELSGDFASGDFHEWTDDEDDEDDLMNDEDELEDDDEDEGDDDDGGDDHDVYL
>sp|Q9BQ16-6|TICN3_HUMAN Isoform 6 of Testican-3 OS=Homo sapiens OX=9606 GN=SPOCK3
MLNNGSPQSLSMTRKSDSGTNSETMKEAGVDHRQWRGPLLSTCKQCPVVYPSPVCGSDGHTYSFQCKLEYQACVLGKQLSVKCEGHCPCPSDKPTSTSRNVKRACSDLEFREVANRLRDWFKALHESGSQNKKTKTLLRPERSRFDTSLLPLCKDSLGWMFNRLDTNYDLLLDQSELRSLYLDKNEQCTKAFFNSCDTYKDSLLSNNEWCYCFQRQQDPPCQTELSNLQKRQGVKKLLGQYLPLCDEDGYYKPTQCHGSVGQCWCVDRYGNEVMGSRLNGVADCALDFELSGDFASGDFHEWTDDEDDEDDLMNDEDELEDDDEDEGDDDDGGDDHDVYL
>sp|Q9BQ16-7|TICN3_HUMAN Isoform 7 of Testican-3 OS=Homo sapiens OX=9606 GN=SPOCK3
MKEAGVDHRQWRGPLLSTCKQCPVVYPSPVCGSDGHTYSFQCKLEYQACVLGKQLSVKCEGHCPCPSDKPTSTSRNVKRACSDLEFREVANRLRDWFKALHESGSQNKKTKTLLRPERSRFDTSLLPLCKDSLGWMFNRLDTNYDLLLDQSELRSLYLDKNEQCTKAFFNSCDTYKDSLLSNNEWCYCFQRQQDPPCQTELSNLQKRQGVKKLLGQYLPLCDEDGYYKPTQCHGSVGQCWCVDRYGNEVMGSRLNGVADCALDFELSGDFASGDFHEWTDDEDDEDDLMNDEDELEDDDEDEGDDDDGGDDHDVYL
>sp|Q9BQ16-8|TICN3_HUMAN Isoform 8 of Testican-3 OS=Homo sapiens OX=9606 GN=SPOCK3
MLKVSAVLCVCAAAWCSQSLAAAAAVAAAGGRSDGGNFLDDKQWLTTLSQYDKEVGQWNKFRDDDYFRTWSPGKPFDQALDPAKDPCLKMKCSRHKVCLAQDSQTAVCLSHRRLTHRMKEAGVDHRQWRGPLLSTCKQCPVVYPSPVCGSDGHTYSFQCKLEYQACVLGKQLSVKCEGHCPCPSDKPTSTSRNVKRGFDTSLLPLCKDSLGWMFNRLDTNYDLLLDQSELRSLYLDKNEQCTKAFFNSCDTYKDSLLSNNEWCYCFQRQQDPPCQTELSNLQKRQGVKKLLGQYLPLCDEDGYYKPTQCHGSVGQCWCVDRYGNEVMGSRLNGVADCALDFELSGDFASGDFHEWTDDEDDEDDLMNDEDELEDDDEDEGDDDDGGDDHDVYL
>sp|Q9BQ16-9|TICN3_HUMAN Isoform 9 of Testican-3 OS=Homo sapiens OX=9606 GN=SPOCK3
MLKVSAVLCVCAAAWCSQSLAAAAAVAAAGGRSDGGNFLDDKQWLTTLSQYDKEVGQWNKFRDDDYFRTWSPGKPFDQALDPAKDPCLKMKCSRHKVCLAQDSQTAVCLSHRRLTHRMKEAGVDHRQWRGPLLSTCKQCPVVYPSPVCGSDGHTYSFQCKLEYQACVLGKQLSVKCEGHCPCPSDKPTSTSRNVKRACSDLEFREVANRLRDWFKALHESGSQNKKTKTLLRPERSRFDTSLLPLCKDSLGWMFNRLDTNYDLLLDQSELRSLYLDKNEQCTKAFFNSCDTYKDSLLSNNEWCYCFQRQQGKR
>sp|P09493|TPM1_HUMAN Tropomyosin alpha-1 chain OS=Homo sapiens OX=9606 GN=TPM1 PE=1 SV=2
MDALKKKMQMLKLDKENALDRAEQAEADKKAAEDRSKQLEDELVSLQKKLKGTEDELDKYSEALKDAQEKLELAEKKATDAEADVASLNRRLQLVEEELDRAQERLATALQKLEEAEKAADESERGMKVLESRAQKDEEKMELQELQLKEAKHLAEDADRKYEEVARKLVLLESDLERAEERAELSEGKCAELEEELKTVTNNLKSLEAQAEKYSQKEDRYEEELKVLSDKLKEAETRAEFAERSVTKLEKSLDDLEDELYAQKLKYKALSEELDHALNDMTSL
>sp|P09493-2|TPM1_HUMAN Isoform 2 of Tropomyosin alpha-1 chain OS=Homo sapiens OX=9606 GN=TPM1
MCRLRLFLRTASSEHLHERKLRETAEADVASLNRRLQLVEEELDRAQERLATALQKLEEAEKAADESERGMKVLESRAQKDEEKMELQELQLKEAKHLAEDADRKYEEVARKLVLLESDLERAEERAELSEGQVRQLEEQLRLMDSDLESLNAAEDKYSQKEDRYEEELKVLSDKLKEAETRAEFAERSVTKLEKSLDDLEEKVAHAKEENLSMHQMLDQTLLELNNM
>sp|P09493-3|TPM1_HUMAN Isoform 3 of Tropomyosin alpha-1 chain OS=Homo sapiens OX=9606 GN=TPM1
MDALKKKMQMLKLDKENALDRAEQAEADKKAAEDRSKQLEDELVSLQKKLKGTEDELDKYSEALKDAQEKLELAEKKATDAEADVASLNRRLQLVEEELDRAQERLATALQKLEEAEKAADESERGMKVLESRAQKDEEKMELQELQLKEAKHLAEDADRKYEEVARKLVLLESDLERAEERAELSEGQVRQLEEQLRLMDQTLKALMAAEDKYSQKEDRYEEELKVLSDKLKEAETRAEFAERSVTKLEKSLDDLEEKVAHAKEENLSMHQMLDQTLLELNNM
>sp|P09493-4|TPM1_HUMAN Isoform 4 of Tropomyosin alpha-1 chain OS=Homo sapiens OX=9606 GN=TPM1
MDALKKKMQMLKLDKENALDRAEQAEADKKAAEDRSKQLEDELVSLQKKLKGTEDELDKYSEALKDAQEKLELAEKKATDAEADVASLNRRLQLVEEELDRAQERLATALQKLEEAEKAADESERGMKVLESRAQKDEEKMELQELQLKEAKHLAEDADRKYEEVARKLVLLESDLERAEERAELSEGQVRQLEEQLRLMDQTLKALMAAEDKYSQKEDRYEEELKVLSDKLKEAETRAEFAERSVTKLEKSLDDLEDELYAQKLKYKALSEELDHALNDMTSL
>sp|P09493-5|TPM1_HUMAN Isoform 5 of Tropomyosin alpha-1 chain OS=Homo sapiens OX=9606 GN=TPM1
MAGSSSLEAVRRKLRSLQEQADAAEERAGTLQRELDHERKLRETAEADVASLNRRLQLVEEELDRAQERLATALQKLEEAEKAADESERGMKVLESRAQKDEEKMELQELQLKEAKHLAEDADRKYEEVARKLVLLESDLERAEERAELSEGKCAELEEELKTVTNNLKSLEAQAEKYSQKEDRYEEELKVLSDKLKEAETRAEFAERSVTKLEKSLDDLEDQLYQQLEQNRRLTNELKLALNED
>sp|P09493-6|TPM1_HUMAN Isoform 6 of Tropomyosin alpha-1 chain OS=Homo sapiens OX=9606 GN=TPM1
MDALKKKMQMLKLDKENALDRAEQAEADKKAAEDRSKQLEEDLAAKEKLLRVSEDERDRVLEELHKAEDSLLAAEEAAAKAEADVASLNRRLQLVEEELDRAQERLATALQKLEEAEKAADESERGMKVLESRAQKDEEKMELQELQLKEAKHLAEDADRKYEEVARKLVLLESDLERAEERAELSEGKCAELEEELKTVTNNLKSLEAQAEKYSQKEDRYEEELKVLSDKLKEAETRAEFAERSVTKLEKSLDDLEDELYAQKLKYKALSEELDHALNDMTSL
>sp|P09493-7|TPM1_HUMAN Isoform 7 of Tropomyosin alpha-1 chain OS=Homo sapiens OX=9606 GN=TPM1
MDALKKKMQMLKLDKENALDRAEQAEADKKAAEDRSKQLEEDLAAKEKLLRVSEDERDRVLEELHKAEDSLLAAEEAAAKAEADVASLNRRLQLVEEELDRAQERLATALQKLEEAEKAADESERGMKVLESRAQKDEEKMELQELQLKEAKHLAEDADRKYEEVARKLVLLESDLERAEERAELSEGKCAELEEELKTVTNNLKSLEAQAEKYSQKEDRYEEELKVLSDKLKEAETRAEFAERSVTKLEKSLDDLEEKVAHAKEENLSMHQMLDQTLLELNNM
>sp|P09493-8|TPM1_HUMAN Isoform 8 of Tropomyosin alpha-1 chain OS=Homo sapiens OX=9606 GN=TPM1
MDALKKKMQMLKLDKENALDRAEQAEADKKAAEDRSKQLEEDLAAKEKLLRVSEDERDRVLEELHKAEDSLLAAEEAAAKAEADVASLNRRLQLVEEELDRAQERLATALQKLEEAEKAADESERGMKVLESRAQKDEEKMELQELQLKEAKHLAEDADRKYEEVARKLVLLESDLERAEERAELSEGQVRQLEEQLRLMDQTLKALMAAEDKYSQKEDRYEEELKVLSDKLKEAETRAEFAERSVTKLEKSLDDLEEKVAHAKEENLSMHQMLDQTLLELNNM
>sp|P09493-9|TPM1_HUMAN Isoform 9 of Tropomyosin alpha-1 chain OS=Homo sapiens OX=9606 GN=TPM1
MDALKKKMQMLKLDKENALDRAEQAEADKKAAEDRSKQLEDELVSLQKKLKGTEDELDKYSEALKDAQEKLELAEKKATDAEADVASLNRRLQLVEEELDRAQERLATALQKLEEAEKAADESERGMKVLESRAQKDEEKMELQELQLKEAKHLAEDADRKYEEVARKLVLLESDLERAEERAELSEGKCAELEEELKTVTNNLKSLEAQAEKYSQKEDRYEEELKVLSDKLKEAETRAEFAERSVTKLEKSLDDLEEKVAHAKEENLSMHQMLDQTLLELNNM
>sp|P09493-10|TPM1_HUMAN Isoform 10 of Tropomyosin alpha-1 chain OS=Homo sapiens OX=9606 GN=TPM1
MDALKKKMQMLKLDKENALDRAEQAEADKKAAEDRSKQLEDELVSLQKKLKGTEDELDKYSEALKDAQEKLELAEKKATDAEADVASLNRRLQLVEEELDRAQERLATALQKLEEAEKAADESERGMKVLESRAQKDEEKMELQELQLKEAKHLAEDADRKYEEVARKLVLLESDLERAEERAELSEGQVRQLEEQLRLMDQTLKALMAAEDKYSQKEDRYEEELKVLSDKLKEAETRAEFAERSVTKLEKSLDDLEDELYAQKLKYKALSEELDHALNDMTSM
>sp|Q9H0E2|TOLIP_HUMAN Toll-interacting protein OS=Homo sapiens OX=9606 GN=TOLLIP PE=1 SV=1
MATTVSTQRGPVYLGELPQDFLRLTPTQQQRQVQLDAQAAQQLQYGGAVGTVGRLNLTVVQAKLAKNYGMTRMDPYCRLRLGYAVYETPTAHNGAKNPRWNKVLHCTVPPGVDSFYLELFDERAFSMDDRLAWTHLTLPESLRQGKVEDKWYSLSGRQGDDKEGMLNLVMSYALLPAAMVMPPQPVVLMPTVYQQGVGYVPLTGMPAVCSPGMVPVALPPAAVNAQPRCSEEDLKALQDMFPNMDQEVLRSVLEAQRGNKDAALNSLLQMGEEP
>sp|Q9H0E2-2|TOLIP_HUMAN Isoform 2 of Toll-interacting protein OS=Homo sapiens OX=9606 GN=TOLLIP
MTRMDPYCRLRLGYAVYETPTAHNGAKNPRWNKVLHCTVPPGVDSFYLELFDERAFSMDDRLAWTHLTLPESLRQGKVEDKWYSLSGRQGDDKEGMLNLVMSYALLPAAMVMPPQPVVLMPTVYQQGVGYVPLTGMPAVCSPGMVPVALPPAAVNAQPRCSEEDLKALQDMFPNMDQEVLRSVLEAQRGNKDAALNSLLQMGEEP
>sp|Q9C026|TRIM9_HUMAN E3 ubiquitin-protein ligase TRIM9 OS=Homo sapiens OX=9606 GN=TRIM9 PE=1 SV=1
MEEMEEELKCPVCGSFYREPLLLPCSHNLCQACARNLLVQTPESESPQSHRAAGSGVSDYDYLDLDKMSLYSEADSGYGSYGGFASAPTTPCQKSPNGVRVFPPAMPPPATHLSPALAPVPRNSCLTCPQCHRSLLLDDRGLRGFPKNRVLEGVLDRYQQSKAAALKCQLCEKAPKEATVMCEQCDVFYCDPCRLRCHPPRGPLAKHRLVPPAQGRVSRRLSPRKVSTCTDHELENHSMYCVQCKMPVCYQCLEEGKHSSHEVKALGAMWKLHKSQLSQALNGLSDRAKEAKEFLVQLRNMVQQLQENSVEFEACLVAQCDALLDALNRRKAQLLARVNKEHEHKLKVVRDQLSHCTVKLRQTTGLMEYCLEVLKENDPSGFLQLSDALLRRVHLTEDQWGKGTLTPRMTTDFDLSLDNSPLLQSLHQLDFVQVKASSPVPATPLLQLEECCTHNNSATLSWKQPPLSTVPADGYLLELDDGNGGQFREVYVGKETMCTVDGLHFNSTYNARVKAFNKTGVSPYSKTLVLQTSEVAWFAFDPGSAHSDLLLSNDNLTVTCSSYDDRVVLGKTGFSKGLHYWELTVDRYDNHPDPAFGVARMDVMKDVMLGKDDKAWAMYVDNNRSWFMHNNSHTNRTEGGLTKGATLGVLLDLNRKNLTFFLNDEQQGPLAFDNVEGLFFPAVSLNRNVQVTLHTGLPVPDFYSSRASLA
>sp|Q9C026-4|TRIM9_HUMAN Isoform 4 of E3 ubiquitin-protein ligase TRIM9 OS=Homo sapiens OX=9606 GN=TRIM9
MEEMEEELKCPVCGSFYREPLLLPCSHNLCQACARNLLVQTPESESPQSHRAAGSGVSDYDYLDLDKMSLYSEADSGYGSYGGFASAPTTPCQKSPNGVRVFPPAMPPPATHLSPALAPVPRNSCLTCPQCHRSLLLDDRGLRGFPKNRVLEGVLDRYQQSKAAALKCQLCEKAPKEATVMCEQCDVFYCDPCRLRCHPPRGPLAKHRLVPPAQGRVSRRLSPRKVSTCTDHELENHSMYCVQCKMPVCYQCLEEGKHSSHEVKALGAMWKLHKSQLSQALNGLSDRAKEAKEFLVQLRNMVQQLQENSVEFEACLVAQCDALLDALNRRKAQLLARVNKEHEHKLKVVRDQLSHCTVKLRQTTGLMEYCLEVLKENDPSGFLQLSDALLRRVHLTEDQWGKGTLTPRMTTDFDLSLDNSPLLQSLHQLDFVQVKVPATPLLQLEECCTHNNSATLSWKQPPLSTVPADGYLLELDDGNGGQFREVYVGKETMCTVDGLHFNSTYNARVKAFNKTGVSPYSKTLVLQTSEDTDSEEQTLPFPVPSERLPLRRMSPFSSTLNLQPSFPGRSYFDFRSSPHQLSLHSSLQSLNAPGCNFETQSAPYSQLVDLKKLLAVAWFAFDPGSAHSDLLLSNDNLTVTCSSYDDRVVLGKTGFSKGLHYWELTVDRYDNHPDPAFGVARMDVMKDVMLGKDDKAWAMYVDNNRSWFMHNNSHTNRTEGGLTKGATLGVLLDLNRKNLTFFLNDEQQGPLAFDNVEGLFFPAVSLNRNVQVSTLPLRLNSCCWLPVQRLPRAVQSNRREGS
>sp|Q9C026-5|TRIM9_HUMAN Isoform 5 of E3 ubiquitin-protein ligase TRIM9 OS=Homo sapiens OX=9606 GN=TRIM9
MEEMEEELKCPVCGSFYREPLLLPCSHNLCQACARNLLVQTPESESPQSHRAAGSGVSDYDYLDLDKMSLYSEADSGYGSYGGFASAPTTPCQKSPNGVRVFPPAMPPPATHLSPALAPVPRNSCLTCPQCHRSLLLDDRGLRGFPKNRVLEGVLDRYQQSKAAALKCQLCEKAPKEATVMCEQCDVFYCDPCRLRCHPPRGPLAKHRLVPPAQGRVSRRLSPRKVSTCTDHELENHSMYCVQCKMPVCYQCLEEGKHSSHEVKALGAMWKLHKSQLSQALNGLSDRAKEAKEFLVQLRNMVQQLQENSVEFEACLVAQCDALLDALNRRKAQLLARVNKEHEHKLKVVRDQLSHCTVKLRQTTGLMEYCLEVLKENDPSGFLQLSDALLRRVHLTEDQWGKGTLTPRMTTDFDLSLDNSPLLQSLHQLDFVQVKASSPVPATPLLQLEECCTHNNSATLSWKQPPLSTVPADGYLLELDDGNGGQFREVYVGKETMCTVDGLHFNSTYNARVKAFNKTGVSPYSKTLVLQTSEGKALQQYPSERELRGL
>sp|Q9NRS4|TMPS4_HUMAN Transmembrane protease serine 4 OS=Homo sapiens OX=9606 GN=TMPRSS4 PE=1 SV=2
MLQDPDSDQPLNSLDVKPLRKPRLPMETFRKVGLPLLLALLSLASLLLVVVLLKVLLDKYYFLCGQPLHFLPRKQLCDGELDCPLGEDEEHCVKSFPEGPAVAVRLSKDRSTLQVLDSATGNWFSACFDNFTEALAETACRQMGYSSKPTFRAVELGPDQDLDVVELTENSQELRMRNSSGPCLSGSLVSLHCLACGKSLKTPRVVGVEEASVDSWPWQVSLQYDKQHVCGGSLLDPHWVLTAAHCFRKHTDVFNWKVRAGSDKLGSFPSLAVAKLLLLEFNPMYPKDNDLALMKLQFPLTFSGTVRPLCLPFFDEELTPATPLWLLGWGFTKQNGGKMSDLLLQASVQVLDSTRCNADDAYQGEVTEKMMCAGLPEGGVDTCQGDSGGPLMYQSDQWHVVGLVSWGYGCGGPSTPGVYTKVSAYLNWLYNVWKAEL
>sp|Q9NRS4-2|TMPS4_HUMAN Isoform 2 of Transmembrane protease serine 4 OS=Homo sapiens OX=9606 GN=TMPRSS4
MLQDPDSDQPLNSLDVKPLRKPRLPMETFRKVGLPLLLALLSLASLLLVVVLLKVLLDKYYFLCGQPLHFLPRKQLCDGELDCPLGEDEEHCVKSFPEGPAVAVRLSKDRSTLQVLDSATGNWFSACFDNFTEALAETACRQMGYSRAVELGPDQDLDVVELTENSQELRMRNSSGPCLSGSLVSLHCLACGKSLKTPRVVGVEEASVDSWPWQVSLQYDKQHVCGGSLLDPHWVLTAAHCFRKHTDVFNWKVRAGSDKLGSFPSLAVAKLLLLEFNPMYPKDNDLALMKLQFPLTFSGTVRPLCLPFFDEELTPATPLWLLGWGFTKQNGGKMSDLLLQASVQVLDSTRCNADDAYQGEVTEKMMCAGLPEGGVDTCQGDSGGPLMYQSDQWHVVGLVSWGYGCGGPSTPGVYTKVSAYLNWLYNVWKAEL
>sp|Q9NRS4-3|TMPS4_HUMAN Isoform 3 of Transmembrane protease serine 4 OS=Homo sapiens OX=9606 GN=TMPRSS4
MDPDSDQPLNSLDVKPLRKPRLPMETFRKVGLPLLLALLSLASLLLVVVLLKVLLDKYYFLCGQPLHFLPRKQLCDGELDCPLGEDEEHCVKSFPEGPAVAVRLSKDRSTLQVLDSATGNWFSACFDNFTEALAETACRQMGYSSKPTFRAVELGPDQDLDVVELTENSQELRMRNSSGPCLSGSLVSLHCLACGKSLKTPRVVGVEEASVDSWPWQVSLQYDKQHVCGGSLLDPHWVLTAAHCFRKHTDVFNWKVRAGSDKLGSFPSLAVAKLLLLEFNPMYPKDNDLALMKLQFPLTFSGTVRPLCLPFFDEELTPATPLWLLGWGFTKQNGGKMSDLLLQASVQVLDSTRCNADDAYQGEVTEKMMCAGLPEGGVDTCQGDSGGPLMYQSDQWHVVGLVSWGYGCGGPSTPGVYTKVSAYLNWLYNVWKAEL
>sp|Q9NRS4-4|TMPS4_HUMAN Isoform 4 of Transmembrane protease serine 4 OS=Homo sapiens OX=9606 GN=TMPRSS4
MDPDSDQPLNSLVKVLLDKYYFLCGQPLHFLPRKQLCDGELDCPLGEDEEHCVKSFPEGPAVAVRLSKDRSTLQVLDSATGNWFSACFDNFTEALAETACRQMGYSSKPTFRAVELGPDQDLDVVELTENSQELRMRNSSGPCLSGSLVSLHCLACGKSLKTPRVVGVEEASVDSWPWQVSLQYDKQHVCGGSLLDPHWVLTAAHCFRKHTDVFNWKVRAGSDKLGSFPSLAVAKLLLLEFNPMYPKDNDLALMKLQFPLTFSGTVRPLCLPFFDEELTPATPLWLLGWGFTKQNGGKMSDLLLQASVQVLDSTRCNADDAYQGEVTEKMMCAGLPEGGVDTCQGDSGGPLMYQSDQWHVVGLVSWGYGCGGPSTPGVYTKVSAYLNWLYNVWKAEL
>sp|Q9Y577|TRI17_HUMAN E3 ubiquitin-protein ligase TRIM17 OS=Homo sapiens OX=9606 GN=TRIM17 PE=1 SV=1
MEAVELARKLQEEATCSLCLDYFTDPVMTTCGHNFCRACLQLSWEKARGKKGRRKRKGSFPCPECREMSPQRNLLPNRLLTKVAEMAQQHPGLQKQDLCQEHHEPLKLFCQKDQSPLCVVCRESREHRLHRVLPAEEAVQGYKLKLEEDMEYLREQLTRTGNLQAREEQSLAEWQGKVKERRERLVLEFEKMNLYLVEEEQRLLQALETEEEETASRLRESVACLDRQGHSLELLLLQLEERSTQGPLQMLQDMKEPLSRKNNVSVQCPEVAPPTRPRTVCRVPGQLEVLRGFLEDVVPDATSAYPYLLLYESRQRRYLGSSPEGSGFCSKDRFVAYPCAVGQTAFSSGRHYWEVGMNLTGDALWALGVCRDNVSRKDRVPKCPENGFWVVQLSKGTKYLSTFSALTPVMLMEPPSHMGLFLDFEAGEVSFYSVSDGSHLHTYSQATFPGPLQPFFCLGAPKSGQMVLSTVTMWVKG
>sp|Q9Y577-2|TRI17_HUMAN Isoform 2 of E3 ubiquitin-protein ligase TRIM17 OS=Homo sapiens OX=9606 GN=TRIM17
MEAVELARKLQEEATCSLCLDYFTDPVMTTCGHNFCRACLQLSWEKARGKKGRRKRKGSFPCPECREMSPQRNLLPNRLLTKVAEMAQQHPGLQKQDLCQEHHEPLKLFCQKDQSPLCVVCRESREHRLHRVLPAEEAVQGYKLKLEEDMEYLREQLTRTGNLQAREEQSLAEWQGKVKERRERLVLEFEKMNLYLVEEEQRLLQALETEEEETASRLRESVACLDRQGHSLELLLLQLEERSTQGPLQMLQDMKEPLSRKNNVSVQCPEVAPPTRPRTVCRVPGQLEVLRGFLGKWAPRARTSDPGSLGDAPLYPLASEATNGGGSTSALPGDGHWLFTVPS
>sp|Q9BXS4|TMM59_HUMAN Transmembrane protein 59 OS=Homo sapiens OX=9606 GN=TMEM59 PE=1 SV=1
MAAPKGSLWVRTQLGLPPLLLLTMALAGGSGTASAEAFDSVLGDTASCHRACQLTYPLHTYPKEEELYACQRGCRLFSLCQFVDDGLDLNRTKLECESACTEAYSQSDEQYACHLGCQNQLPFAELRQEQLMSLMPKMHLLFPLTLVRSFWSDMMDSAQSFLTSSWTFYLQADDGKLVLFQSKPELQYAPHLEQEPTNLRESSLSKMSYLQMRNSQAHRNFLEDGESDGFLRCLSLNSGWLLTTTLVLSVMVLLWLCCATVATAVEQYVPSEKLSLYGDLEFMNEQKLNRYPASSLVVVRSKTEDHEEAGPLPTKVNLAHSEL
>sp|Q9UKU6|TRHDE_HUMAN Thyrotropin-releasing hormone-degrading ectoenzyme OS=Homo sapiens OX=9606 GN=TRHDE PE=2 SV=1
MGEDDAALRAGSRGLSDPWADSVGVRPRTTERHLAVHKRLVLAFAVSLVALLAVTMLAVLLSLRFDECGASATPGADGGPSGFPERGGNGSLPGSARRNHHAGGDSWQPEAGGVASPGTTSAQPPSEEEREPWEPWTQLRLSGHLKPLHYNLMLTAFMENFTFSGEVNVELACRNATRYVVLHASRVAVEKVQLAEDRAFGAVPVAGFFLYPQTQVLVVVLNRTLDAQRNYNLKLLYNALLENELLGFFRSSYVLHGERRFLGVTQFSPTHARKAFPCFDEPLYKATFKLSLKHQATYLSLSNMPVETSVFEEDGWVTDHFSQTPLMSTYYLAWALCNFTYRETTTKSGVVVRLYARPDALRRGSGDYALHLTKRLLEFYEDYFKVPYSLPKLDLLAVPKHPYAAMENWGLSLFVEQRLLLDPSVSSLSYLLDVTMVLVHELCHQWFGDLVTPVWWEDVWLKEGFAHYFEFVGTDYLYPGWNMEKQRFLTDVLHEVMLLDGLASSHPVSQEVLQATDLDRVFDWLAYKKGAALLRMLANFMGHSVFQRGLQDYLTLHKYGNAARNDLWNTLSEALKRNGKYVNLQEVMDQWTLQMGYPVLTLLGNTTAENRLLLTQQHFLYDLSAKTKALKLQNNSYLWQLPLTLVVGNRSHVSSEALLWVSNKSEHHRLTYLDKGSWLLGNLNQTGYFRVNYDLRNWRLLLDQLLRNHEVLSVSNRAGLLDDAFSLARAGYLPQNLPLELLRYLSEEKDFLPWHAASRALYPLDKLLDRMENYNLFNEYLLKQVATTYLKLGWPKNNFNGSLVQASYQHEELRREVLMLACSFGNKHCHQQASTLLSDWLSSNRNRLPLNVRDLVYCTGVSLLDEDVWEFLWMKFHSTTAVSEKKLLLEALTCSDDRNLLNRLLNLSLNSEVVLDQDALDVLLHVARNPHGRDLAWKFFRDKWKLLNTRYGEALFMNSKLLSGVTEFLNTEGELKELKNFMKNYDGVAAASFSRAVETVEANVRWKMLYQDELFQWLGKALRH
>sp|P62328|TYB4_HUMAN Thymosin beta-4 OS=Homo sapiens OX=9606 GN=TMSB4X PE=1 SV=2
MSDKPDMAELEKFDKSKLKKTETQEKNPLPSKETLEQEKQAGES
>sp|Q8NDY8|TMM52_HUMAN Transmembrane protein 52 OS=Homo sapiens OX=9606 GN=TMEM52 PE=2 SV=1
MARGPLAARGLRLLLPLLPLLPLLPLPQVALGFADGSCDPSDQCPPQARWSSLWHVGLLLLAVLLLLLCGVTAGCVRFCCLRKQAQAQPHLPPARQPCDVAVLPMDSDSPVHSTVTSYSSVQYPLGMRLPLPFGELDLDSMAPPAYSLYTPEPPPSYDEAVKMAKPREEGPALSQKPSPLLGASGLETTPVPQESGPNTQLPPCSPGAP
>sp|Q8NDY8-2|TMM52_HUMAN Isoform 2 of Transmembrane protein 52 OS=Homo sapiens OX=9606 GN=TMEM52
MERHCLLFLLLTCLRWLCHDLPQGAGARWPRVSPVVEPCSPRLLLLAVLLLLLCGVTAGCVRFCCLRKQAQAQPHLPPARQPCDVAVLPMDSDSPVHSTVTSYSSVQYPLGMRLPLPFGELDLDSMAPPAYSLYTPEPPPSYDEAVKMAKPREEGPALSQKPSPLLGASGLETTPVPQESGPNTQLPPCSPGAP
>sp|Q9BXA7|TSSK1_HUMAN Testis-specific serine/threonine-protein kinase 1 OS=Homo sapiens OX=9606 GN=TSSK1B PE=1 SV=1
MDDAAVLKRRGYLLGLNLGEGSYAKVKSAYSERLKFNVALKLLDRKKAPADFLEKFLPRELELLAMLNHCSLLKTYELFETSHGKVYLVMELAVQGDLLELLKTRGALHEDEARKKFHQLSLALKYCHDLDVVHRDLKCDNLLLDKDFNLKLSDFSFSKRCLRDDSGRMALSKTFCGSPAYAAPEVLQGLPYQPKVYDLWSLGVLLYLMVCGSMPYDDSNLKKMLRLQKEHRVNFPRSKHLTGECKDLLYHMLQPDVNRRLHLDELLSHCWMQPKARGSPSVALNKEGESSRGTEPLWTPEPGSDKKSATKLEPEGEAQPQAQPETKPEGTAMQMSRQSELLGFPSKPSTMETEEGPPQQPPETRAQ
>sp|Q86TV6|TTC7B_HUMAN Tetratricopeptide repeat protein 7B OS=Homo sapiens OX=9606 GN=TTC7B PE=1 SV=3
MATKKAGSRLETELERCRSECQWERLPELVKQLSAKLLANDDMAELLLGESKLEQYLKEHPLRQGASPRGPKPQLTEVRKHLTAALDRGNLKSEFLQESNLLMAKLNYVEGDYKEALNLYARVGLDDLPLTAVPPYRLRVLAEAYATKGLCLEKLPLSSSTSNLHVDREQDVLTCYEKAGDLALLYLQELERVLLSNLQNRSPKPGPAPHDQELGFFLETGLQRAHVLYFKNGNLTRGVGRFRELLRAVETRTTQNLRMTLARQLAELLLRGMCEQSYWNPLEDPPCQSPLDDPLRKGANTKTYTLTRRARVYSGENLFCPQENTEEALLLLLLSESMANRDAVLSRLPEHKSDRLLSLQSASVVYDLLTLALGRRGQYEMLSECLERAMKFAFEEFHLWYQFALSLMAAGKSARAVKVLKECLRLKPDDATLPLLAAKLCMGSLHWLEEAEKFAKTVVDVGEKTSEFKAKGYLALGLTYSLQATDASLRGMQEVLQRKALLAFQRAHSLSPTDHQAAFYLALQLALSRQLPEALGYVRQALQLQGDDANSLHLLALLLSAQKHYHDALNLLDMALSEYPENFLLLFSKVKLQSLCRGPDEALLTCKHMLQLWKSCYNLTNPSDSGRGSSLLDRTLADRRQLNTLTLPDFSDPETGSVHATSVAASRVEQALSEVASSLQSSAPKQGPLHPWMTLAQLWLHAAEVYLGLGKPAEATACTQEAANLFPMSHNVLYMRGQLAELRGSMDEARRWYEEALALSPTHVKSMQRLALLLHQLGRYSLAEKLLRDAVQVNSTAHEVWNGLGEVLQAQGNDAAATECFLTALELEASSPAVPFTLLPRVL
>sp|Q86TV6-2|TTC7B_HUMAN Isoform 2 of Tetratricopeptide repeat protein 7B OS=Homo sapiens OX=9606 GN=TTC7B
MATKKAGSRLETELERCRSECQWERLPELVKQLSAKLLANDDMAELLLGESKLEQYLKEHPLRQGASPRGPKPQLTEVRKHLTAALDRGNLKSEFLQESNLLMAKLNYVEGDYKEALNLYARVGLDDLPLTAVPPYRLRVLAEAYATKGLCLEKLPLSSSTSNLHVDREQDVLTCYEKAGDLALLYLQELERVLLSNLQNRSPKPGPAPHDQELGFFLETGLQRAHVLYFKNGNLTRGVGRFRELLRAVETRTTQNLRMTLARQLAELLLRGMCEQSYWNPLEDPPCQSPLDDPLRKGANTKTYTLTRRARVYSGENLFCPQENTEEALLLLLLSESMANRDAVLSRLPEHKSDRLLSLQSASVVYDLLTLALGRRGQYEMLSECLERAMKFAFEEFHLWYQFALSLMAAGKSARAVKVLKECLRLKPDDATLPLLAAKLCMGSLHWLEEAEKFAKTVVDVGEKTSEFKAKGYLALGLTYSLQATDASLRGMQEVLQRKALLAFQRAHSLSPTDHQAAFYLALQLALSRQLPEALGYVRQALQLQGDDANSLHLLALLLSAQKHYHDALNLLDMALSEYPENFLLLFSKVKLQSLCRGPDEALLTCKHMLQLWKSCYNLTNPSDSGRGSSLLDRTLADRRQLNTLTLPDFSDPETGNSPEAYFHGFPSLFSVSSVHATSVAASRVEQALSEVASSLQSSAPKQGPLHPWMTLAQLWLHAAEVYLGLGKPAEATACTQEAANLFPMSHNVLYMRGQLAELRGSMDEARRWYEEALALSPTHVKSMQRLALLLHQLGRYSLAEKLLRDAVQVNSTAHEVWNGLGEVLQAQGNDAAATECFLTALELEASSPAVPFTLLPRVL
>sp|Q96AY4|TTC28_HUMAN Tetratricopeptide repeat protein 28 OS=Homo sapiens OX=9606 GN=TTC28 PE=1 SV=4
MEQSPPPAPEPTQGPTPARSRRRREPESPPASAPLPLFGADTLGQRSPDGPVLSKAEFVEKVRQSNQACHDGDFHTALVLYNEALAVDPQNCLLYSNRSAAYMKLQQYDKALDDALKARLLNPKWPKAYFRQGVALQYLGRHADALAAFASGLAQDPKSLQLLVGMVEAAMKSPMRDSLEPTYQQLQKMKLDKSPFVVVSVVGQELLTAGHHGASVVVLEAALKLGTCSLKLRGSVFSALSSAYWSLGNTEKSTGYMQQDLDVAKTLGDQTGECRAHGNLGSAFFSKGNYREALTNHRHQLVLAMKLKDREAASSALSSLGHVYTALGDYPNALASHKQCVLLAKQSKDELSEARELGNMGAVYLAMGDFENAVQCHEQHLKLAKDLGNKREEARAYSNLGSAYHYRRNFDKAMSYHNYVLELAQELMEKALEMRAYAGLGHAARCMQDLERAKQYHEQQLGLAEDLKDRAAEGRASSNLGLLHQMKGDYDTALKLHKTHLCLAQELSDYAAQGRAYGNMGNAYNALGMYDQAVKYHRQELQLSMEVNDRASQASTHGNLAVAYQALGAHDRALQHYQNHLNLARELRDLQSEARALSNLGNFHCSRGEYVQAAPYYEQYLRLAPDLQDMEGEGKVCHNLGYAHYCLGNYQEAVKYYEQDLALAKDLHDKLSQAKAYCNLGLAFKALLNFSKAEECQKYLLSLAQSLNNSQAKFRALGNLGDLFLCKKDLNGALKFYEQQLGLAHQVKDRRLEASAYAALGTAYRMLQKYDKALGYHTQELEVYQELSDLPGECRAHGHLAAVYMALGKYTMAFKCYEEQLDLGQKLKDPSLEAQVYGNMGLTKMNMNVMEEALGYFEQQLAMLQQLSGNESVLDRGRAYGNLGDCYEALGDYEEALKYYEQYLSVAQSLNRMQDQAKAYRGLGNGHRAMGSLQQALVCFEKRLVVAHELGEAFNKAQAYGELGSLHSQLGNYEQALSCLERQLNLARDMKDRALESDAACGLGGVYQQMGEYDTALQYHQLDLQLAEETNNPTCQGRAYGNLGLTYESLGTFERAVVYQEQHLSLAAQMNDLAAKTVSYSSLGRTHHALQNYSQAVMYLQEGLRLAEQLGRREDEAKLRHGLGLSLWASGNLEEAQHQLYRASALFETLRHEAQLSTDYKLSLFDLQTSSYQALQRVLVSLGHHDEALAVAERGRTRAFADLLVERQTGQQDSDPYSPVTLDQLLEMVNGQRGLVLYYSLAAGYLYSWLLAPGAGLVKFHEHYLGENTVENSSDFQASSSVTLPTATGSALEQHLASVREALGVESHYSRACASSETESEAGDLMDQQFEEMNNKLNSVTDPTGFLRMVRRNNLFNRSCQSMTSLFSNTVSPTQDGTSSLPRRQSSFAKPPLRALYDLLLAPMEGGLMHSSGPVGRHRQLLLVLEGELYLLPFALLKGSSSNEYLYERFGLLAVPSLRSLSVQSKSHLRKNPPTYSSSTSMAAVLGNPKLPSAVMDRWLWGPMPSAEEEAYMVSELLGCQPLVGSVATKERVMSALTQAECVHFATHLSWKLSALVLTPSMDGNPASSKSSFGHPYTLPESLRVQDDASDGESLSDCPPLQELLLTAADVLDLQLPVKLVVLGSSQESNSKVTADGVLALTRAFLAAGAQCVLVSLWPVPVAASKMFLHAFYSSLLNGLKASAALGEAMKVVQSSKAFSHPSNWAGFMLLGSDVKLNSPSSLLGQALTELLQHPERARDALRVLLHLVEKSLQRLQNGQRNAMYTSQQSVENKVGGLPGWQALLTAVGFRLDPPTSGLPAAVFFPTSDPGDRLQQCSSTLQSLLGLPNPALQALCKLLTASETGEQLLSRAVKNMVGMLHQVLVQLQAGEKEQDLASAPLQVSLSVQLWRLPGCHEFLAALGFDLCEVGQEEVLLKTGKQANRRTVHFALQSLLSLFDSTELPKRLSLDSSSSLESLASAQSVSNALPLGYQQPPFSPTGADSLASDALSVYSLSSLASSMSFVSKPEGGSEGGGPGGRQDHDRSKNAYLQRSTLPRSQLPPQTRPAGNKDEEEYEGFSLLSNEPLATYQENRNTCFSPDHKQPQPGTAGGMRVSVSSKGSLSTPNSPVKMTLLPSPNSPFQKVGKLASSDTGESDQSSTETDSTVKSQEESNPKLDPQELAQKLLEETQSHLLAVERLQRSGGQVSKSNNPEDGVQAPSSTAVFRASETSAFSRPVLSHQKSQPSPVTVKPKPPARSSSLPKVSSGYSSPTTSEMSLKDSPSQHSGRPSPGCDSQTSQLDQPLFKLKYPSSPYSAHLSKSPRNMSPSSGHQSPAGSAPSPALSYSSAGSARSSPADAPDLDKLKMAALDEKVQAVHNLKMFWQSTPQHSTGPMKLFRGAPGTMTSKRDVLSLLNLSPRHNKKEEGVDKLELKELSLQQHDGAPPKAPPNGHWRTETTSLGSLPLPAGPPATAPARPLRLPSGNGYKFLSPGRFFPSSKC
>sp|Q96A04|TSACC_HUMAN TSSK6-activating co-chaperone protein OS=Homo sapiens OX=9606 GN=TSACC PE=1 SV=1
MERHTSHPNRKVPAKEEANAVPLCRAKPSPSYLNLQASSPPATFLNLQTTKLPSVDHKPKECLGLLECMYANLQLQTQLAQQQMAVLEHLQASVTQLAPGRGSNNSSLPALSPNPLLNHLPQFSK
>sp|A0A0B4J272|TVA24_HUMAN T cell receptor alpha variable 24 OS=Homo sapiens OX=9606 GN=TRAV24 PE=1 SV=1
MEKNPLAAPLLLLWFHLDCVSSLLNVEQSPQSLHVQEGDSTNFTCSFPSSNFYALHWYRWETAKSPEALFVMTLNGDEKKKGRLSATLNTKEGYSYLYLKGSQPEDSATYLCAF
>sp|A0A0B4J263|TVA39_HUMAN T cell receptor alpha variable 39 OS=Homo sapiens OX=9606 GN=TRAV39 PE=3 SV=1
MKKLLAMLLWLQLDRLSGELKVEQNPLFLSMQEGKNYTLYCNYSTTSDRLYWYRQDPGKSLESLFVLLSNGAVKQEGRLMASLDTKARLSTLHLTAAVHDLSATYFCAVD
>sp|A0A0K0K1D8|TVB61_HUMAN T cell receptor beta variable 6-1 OS=Homo sapiens OX=9606 GN=TRBV6-1 PE=3 SV=3
MSLGLLCCVAFSLLWASPVNAGVTQTPKFQVLKTGQSMTLQCAQDMNHNSMYWYRQDPGMGLRLLYYSASEGTTDKGEVPNGYNVSRLNKREFSLRLESAAPSQTSVYFCASSE
>sp|Q6PHR2|ULK3_HUMAN Serine/threonine-protein kinase ULK3 OS=Homo sapiens OX=9606 GN=ULK3 PE=1 SV=2
MAGPGWGPPRLDGFLLTERLGSGTYATVYKAYAKKDTREVVALKCVAKKSLNKASVENLLTELELLKGLRHPHLVQLKDFQWDSDNLYLLMEFCAGGDLSRFLHTRRLLPEKVARVFMQQLASALQFLHERNLSHLDLKPQNLLLSSLEKPHLKLADFGFAQHMSPWDEKHVLRGSPLYMAPEMVCQRQYDARVDLWSMGVLLYEALFGQPPFASRSFSELEEKLRSNRVLELPLRPLLSRDCRDLLQRLLERDPSRRLSFQDFFAHPWVDLEHMPSGESLGRATALVVQAVKKDQEGDSAAALSLYCKALDFFVPALHYEVDAQRKEALKAKVGQYVSRAEELKALVSSSNQALLRQGTSARDLLREMARDKPRLLAALEVASAAMAKEEAAGGEQDALDLYQHSLGELLLLLAAEPPGRRRELLHTEVQNLMARAEYLKEQVKMRESRWEADTLDKEGLSESVRSSCTLQ
>sp|Q6PHR2-2|ULK3_HUMAN Isoform 2 of Serine/threonine-protein kinase ULK3 OS=Homo sapiens OX=9606 GN=ULK3
MAGPGWGPPRLDGFLLTERLGSGTYATVYKAYAKKDTREVVALKCVAKKSLNKASVENLLTELELLKGLRHPHLVQLKDFQWDSDNLYLLMEFCAGGDLSRFLHTRRLLPEKVARVFMQQLASALQFLHERNLSHLDLKPQNLLLSSLEKPHLKLADFGFAQHMSPWDEKHVLRGSPLYMAPEMVCQRQYDARVDLWSMGVLLYGETSFPCFSP
>sp|Q6PHR2-3|ULK3_HUMAN Isoform 3 of Serine/threonine-protein kinase ULK3 OS=Homo sapiens OX=9606 GN=ULK3
MAGPGWGPPRLDGFLLTERLGSGTYATVYKAYAKKDTREVVALKCVAKKSLNKASVENLLTELELLKGLRHPHLVQLKDFQWDSDNLYLLMEFCAGGDLSRFLHTRRLLPEKVARVFMQQLASALQFLHERNLSHLDLKPQNLLLSSLEKPHLKLADFGFAQHMSPWDEKHVLRGSPLYMAPEMVCQRQYDARVDLWSMGVLLYEALFGQPPFASRSFSELEEKLRSNRVLELPLRPLLSRDCRDLLQRLLERDPSRRLSFQDFFAHPWVDLEHMPSGESLGRATALVVQAVKKDQEGDSAAALSLYCKALDFFVPALHYEVDAQRKEALKAKVGQYVSRAEELKALVSSSNQALLRQGTSARDLLREMARDKPRLLAALEVASAAMAKEEAAGGEQDALDLYQHSLGELLLLLAAEPPGRRRELLHTEVQNLMARAEYLKEQMRESRWEADTLDKEGLSESVRSSCTLQ
>sp|Q6PHR2-4|ULK3_HUMAN Isoform 4 of Serine/threonine-protein kinase ULK3 OS=Homo sapiens OX=9606 GN=ULK3
MQRNGSASRGLEKTRLRLCREARLPESAFLTGLTRESWEARCWCAKDTREVVALKCVAKKSLNKASVENLLTELELLKGLRHPHLVQLKDFQWDSDNLYLLMEFCAGGDLSRFLHTRRLLPEKVARVFMQQLASALQFLHERNLSHLDLKPQNLLLSSLEKPHLKLADFGFAQHMSPWDEKHVLRGSPLYMAPEMVCQRQYDARVDLWSMGVLLYEALFGQPPFASRSFSELEEKLRSNRVLELPLRPLLSRDCRDLLQRLLERDPSRRLSFQDFFAHPWVDLEHMPSGESLGRATALVVQAVKKDQEGDSAAALSLYCKALDFFVPALHYEVDAQRKEALKAKVGQYVSRAEELKALVSSSNQALLRQGTSARDLLREMARDKPRLLAALEVASAAMAKEEAAGGEQDALDLYQHSLGELLLLLAAEPPGRRRELLHTEVQNLMARAEYLKEQVKMRESRWEADTLDKEGLSESVRSSCTLQ
>sp|Q9ULE0|WWC3_HUMAN Protein WWC3 OS=Homo sapiens OX=9606 GN=WWC3 PE=1 SV=3
MDHLNKLTQLEDPREQWRREQERMLKEYLLVAQEALNAKKELYQLKQQRFELAQEEYQQLHKMCEDDSRSYASSFSGYSTNTKYDPHQLKAELASRRDRLSRLKRELTQMKQELQYKEKGVETLQELDRKMSSTHTSYKLDEAQALMSELRTLKKALCTGEKERRDLMHSLAKLTDSFKNSCSVTDSLVDFPHHVGVPGDAGVPQQFCDAGSQTDLLGEFVFDDKTRLVDRVRLNWQYEEARKRVANLQQQLARLDNESWPSTAEADRDRLQLLKEKEALLQELQLLLAQRRSAGDVARLEEERERLEEELRRARATSAQGATERLLLQEKRNCLLMQLEEATRLTSYLQSQLKSLCASTLTVSSGSSRGSLASSRGSLASSRGSLSSVSFTDLYGLPQYEKPDAEGSQLLRFDLLPFDSLGRDAPFSEPPGPSGFHKQRRSLDTPQSLASLSSRSSLSSLSPPSSPLDTPFLPASRDSPLAQLADSCEGPGLGALDRLRAHASAMGDEDLPGMAALQPHGVPGDGEGPHERGPPPASAPVGGTVTLREDSAKRLERRARRLSACLSDYSLASDSGVFEPLTKRNEDAEEPAYGDTASNGDPQLHVGLLRDSGSECLLVHVLQLKNPAGLAVKEDCKVHLRVYLPPLDSGTPNTYCSKALEFQVPLVFNEVFRLPVHSSALTLKSLQLYVCSVTPQLQEELLGLAQLNLADYDSLSEMQLRWHSVQVFTSSEPSRTREAGCAGESSARDPAHTLSLSGKTDAVTVLLARTTAQLQAVERELAEERAKLEYTEEEVLEMERKEEQAEALSERSWQADSVDSGCSNCTQTSPPYPEPCCMGLDSLLGHPFAAQAGPYSPEKFQPSPLKVDKETNTEDLFLEEAASLVKERPSRRARGSPFVRSGTLVRSQTFSPGARSQYVCRLYRSDSDSSTLPRKSPFVRNTLERRTLRYKQSCRSSLAELMARTSLDLELDLQASRTRQRQLNEELCALRELRQRLEDAQLRGQTDLPPWVLRDERLRGLLREAERQTRQTKLDYRHEQAAEKMLKKASKELYQLRGQSHKEPLQVQTFREKLAFFTRPRLNLPPLPADDV
>sp|Q9ULE0-2|WWC3_HUMAN Isoform 2 of Protein WWC3 OS=Homo sapiens OX=9606 GN=WWC3
MDHLNKLTQLEDPREQWRREQERMLKEYLLVAQEALNAKKELYQLKQQRFELAQEEYQQLHKMCEDDSRSYASSFSGYSTNTKYDPHQLKAELASRRDRLSRLKRELTQMKQELQYKEKGVETLQELDRKMSSTHTSYKLDEAQALMSELRTLKKALCTGEKERRDLMHSLAKLTDSFKNSCSVTDSLVDFPHHVGVPGDAGVPQQFCDAGSQTDLLGEFVFDDKTRLVDRVRLNWQYEEARKRVANLQQQLARLDNESWPSTAEADRDRLQLLKEKEALLQELQLLLAQRRSAGDVARLEEERERLEEELRRARATSAQGATERLLLQEKRNCLLMQLEEATRLTSYLQSQLKSLCASTLTVSSGSSRGSLASSRGSLASSRGSLSSVSFTDLYGLPQYEKPDAEGSQLLRFDLLPFDSLGRDAPFSEPPGPSGFHKQRRSLDTPQSLASLSSRSSLSSLSPPSSPLDTPFLPASRDSPLAQLADSCEGPGLGALDRLRAHASAMGDEDLPGMAALQPHGVPGDGEGPHERGPPPASAPVGGSKCSLSDSSRRQCQEVGEEGTPHLRMSVGLFASQRQWGV
>sp|Q9UBV4|WNT16_HUMAN Protein Wnt-16 OS=Homo sapiens OX=9606 GN=WNT16 PE=2 SV=1
MDRAALLGLARLCALWAALLVLFPYGAQGNWMWLGLASFGVPEKLGCANLPLNSRQKELCKRKPYLLPSLREGARLGLQECGSQFRHERWNCMLTAAATTAPMGASPLFGYELSSGTKETAFLYAVMAAGLVHSVTRSCSAGNMTECSCDTTLQNGGSASEGWHWGGCSDDVQYGMWFSRKFLDFPLGNTTGKENKVLLAMNLHNNEAGRQAVAKLMSVDCRCHGVSGSCAVKTCWKTMSSFEKLGHLLKDKYENSLQLSDKTKRKMRRREKDQRKLPLHKDDLLYVNKSPNYCVEDKKLGLPGTQGRECNRTSEGADGCNLLCCGRGYNTHVVRHVERCECKFLWCCYVRCRRCESMTDVHTCK
>sp|Q9UBV4-2|WNT16_HUMAN Isoform Wnt-16a of Protein Wnt-16 OS=Homo sapiens OX=9606 GN=WNT16
MERHPPMQLTTCLRETLFTGASQKTSLWWLGLASFGVPEKLGCANLPLNSRQKELCKRKPYLLPSLREGARLGLQECGSQFRHERWNCMLTAAATTAPMGASPLFGYELSSGTKETAFLYAVMAAGLVHSVTRSCSAGNMTECSCDTTLQNGGSASEGWHWGGCSDDVQYGMWFSRKFLDFPLGNTTGKENKVLLAMNLHNNEAGRQAVAKLMSVDCRCHGVSGSCAVKTCWKTMSSFEKLGHLLKDKYENSLQLSDKTKRKMRRREKDQRKLPLHKDDLLYVNKSPNYCVEDKKLGLPGTQGRECNRTSEGADGCNLLCCGRGYNTHVVRHVERCECKFLWCCYVRCRRCESMTDVHTCK
>sp|O75191|XYLB_HUMAN Xylulose kinase OS=Homo sapiens OX=9606 GN=XYLB PE=1 SV=3
MAEHAPRRCCLGWDFSTQQVKVVAVDAELNVFYEESVHFDRDLPEFGTQGGVHVHKDGLTVTSPVLMWVQALDLLLEKMKASGFDFSQVLALSGAGQQHGSLYWKAGAQQALTSLSPDLRLHQQLQDCFSLSDCPVWMDSSTTAQCRQLEAAVGGAQALSCLTGSRAYERFTGNQLAKLYQQNPEAYSHTERLSLVSSFAASLFLGSYSPLDYSDGSGMNLLQLQDKVWSQACLGACAPHLEEKLSPPVPSCSVVGALSSYYVQRYGFPPGCKVVAFTGDNPASLAGMRLEEGDLAVSLGTSDTLFLWLQEPMPALEGHLFCNPVDSQHYMALLCFKNGSLMREKLRNESVSRSWSDFSKALQSTEMGNGGNLGFYFDVMELTPELLGRHRFNTENHKVAAFPGDVEVRALLEGQFMAKRLHAEGLGYRVMSKTKLLATGGASHNRELLQVLADVFDAPVYVLDTANSACVGSAYRAFHGLAGGTDVPFSEVVKLAPNPRLAATPSPGASQVYEALLPQYAKLEQRLLSQTRGPPE
>sp|O75191-2|XYLB_HUMAN Isoform 2 of Xylulose kinase OS=Homo sapiens OX=9606 GN=XYLB
MDSSTTAQCRQLEAAVGGAQALSCLTGSRAYERFTGNQLAKLYQQNPEAYSHTERLSLVSSFAASLFLGSYSPLDYSDGSGMNLLQLQDKVWSQACLGACAPHLEEKLSPPVPSCSVVGALSSYYVQRYGFPPGCKVVAFTGDNPASLAGMRLEEGDLAVSLGTSDTLFLWLQEPMPALEGHLFCNPVDSQHYMALLCFKNGSLMREKLRNESVSRSWSDFSKALQSTEMGNGGNLGFYFDVMELTPELLGRHRFNTENHKVAAFPGDVEVRALLEGQFMAKRLHAEGLGYRVMSKTKLLATGGASHNRELLQVLADVFDAPVYVLDTANSACVGSAYRAFHGLAGGTDVPFSEVVKLAPNPRLAATPSPGASQVYEALLPQYAKLEQRLLSQTRGPPE
>sp|P12956|XRCC6_HUMAN X-ray repair cross-complementing protein 6 OS=Homo sapiens OX=9606 GN=XRCC6 PE=1 SV=2
MSGWESYYKTEGDEEAEEEQEENLEASGDYKYSGRDSLLFLVDASKAMFESQSEDELTPFDMSLQCLQSVYLSKLLSSDRDLLAVVFYGTEKDKNSVNFKNLYVLQELDNPGAKRLLELDQFKGQQGQKRFQDMMGHGSDYSLSEVLWVCANLFSDVQFKMSHKRLMLFTNEDNPHGNDSAKASRARTKAGDLRDTGLFLDLMHLKKPGGFDLSLFYRDLLSLAEDEDLRVHFEESSKLEDLLRKVRAKETRKRALSRLKLKLNKDLVLSVGLYNLVQKALKPPPLKLYRETNEPVKTKTRTFNTSTGGLLLPSDTKRSQLYGSRQLLLEKEETEELKRFDDPGLMLMGFKPLVLLKKHHYLRPSLFVYPEESLVLGSSTLFSALLLKCLEKEVAALCRYTPRRNLPPYFVALVPQEEELDDQKLQVTPPGFQLVFLPFADDKRKMPFTEKLMATPEQVGKMKALVEKLRFTYRSDSFENPVLQQHFRNLEALALDLMEPEQAVDLTLPKVEAMNKRLGSLVDEFKELVYPPDYNPEGKVTKRKHDNEGSGSKRPKVEYSEEELKTHLSKGTLGKFTVPMLKEACRAYGLKSGLKKQELLEALTKHFQD
>sp|P12956-2|XRCC6_HUMAN Isoform 2 of X-ray repair cross-complementing protein 6 OS=Homo sapiens OX=9606 GN=XRCC6
MSGWESYYKTEGDEEAEEEQEENLEASGDYKYSGRDSLLFLVDASKAMFESQSEDELTPFDMSLQELDNPGAKRLLELDQFKGQQGQKRFQDMMGHGSDYSLSEVLWVCANLFSDVQFKMSHKRLMLFTNEDNPHGNDSAKASRARTKAGDLRDTGLFLDLMHLKKPGGFDLSLFYRDLLSLAEDEDLRVHFEESSKLEDLLRKVRAKETRKRALSRLKLKLNKDLVLSVGLYNLVQKALKPPPLKLYRETNEPVKTKTRTFNTSTGGLLLPSDTKRSQLYGSRQLLLEKEETEELKRFDDPGLMLMGFKPLVLLKKHHYLRPSLFVYPEESLVLGSSTLFSALLLKCLEKEVAALCRYTPRRNLPPYFVALVPQEEELDDQKLQVTPPGFQLVFLPFADDKRKMPFTEKLMATPEQVGKMKALVEKLRFTYRSDSFENPVLQQHFRNLEALALDLMEPEQAVDLTLPKVEAMNKRLGSLVDEFKELVYPPDYNPEGKVTKRKHDNEGSGSKRPKVEYSEEELKTHLSKGTLGKFTVPMLKEACRAYGLKSGLKKQELLEALTKHFQD
>sp|Q6P2D8|XRRA1_HUMAN X-ray radiation resistance-associated protein 1 OS=Homo sapiens OX=9606 GN=XRRA1 PE=2 SV=2
MAFSGLYKLDDGKPYLNNCFPARNLLRVPEEGQGHWLVVQKGNLKKKPKGLVGAQAERRESLKATSFEFKGKKESRRENQVDLPGHLLDQAFLLKHHCVRKPSDLCTLNAKENDFKHFHSVLYLNASENLLPLEAFHTFPALKELDLAFNGLKTLYVKYGDFKLLEFLDLSFNSLTVEALCDLGLLPHLRVLLLTGNGLTSLPPNLAVAEQEASVTSLTSKRYLLRFPALETLMLDDNRLSNPSCFASLAGLRRLKKLSLDENRLLRLPYLQQVQLYDESVDWNGGRGSPHKEPQFMLQSKPRMLEDSDEQLDYTVLPMKKDVDRTEVVFSSYPGFSTSETTKLCSLPPLFELLPVKSLKARNQTLAPPFPELRYLSLAYNKLAKEDAVLPVALFPSLCEFVFHNNPLVAHTRGVPPLLKSFLQERLGLHLLRRKLVKPKHHVLMSRKESWKVKSELPKVPKQPLVLHHPRMTTTKSPSKDMLEPEAELAEDLPTTKSTSVESEMPTENLEGHSPSCRTFVPLPPLCSNSTVHSEETLSHLSDTTVRLSPERPSDEDSKSTESLFLTQVSELPSSVLHKDDLELKEKDQKKPPTAPREVKGTRRKLPTAFLPSKYHGYEELLTAKPDPAFLEPKGLQKNAQALQQMLKHPLLCHSSKPKLDTLQKPYVHKEKRAQRLPLPPPKKTRAQLLDDLFLRLRDPRNLTEAPLGAVLHQWTERRLVNHKQYLEAKRLLKEFQARYRQLVSGSLRTVFGTTPLPMACPALSESQPKFGHFLEFMDEFCQEPTASDSQG
>sp|Q6P2D8-2|XRRA1_HUMAN Isoform 2 of X-ray radiation resistance-associated protein 1 OS=Homo sapiens OX=9606 GN=XRRA1
MAFSGLYKLDDGKPYLNNCFPARNLLRVPEEGQGHWLVVQKGNLKKKPKGLVGAQAERRESLKATSFEFKGKKESRRENQVDLPGHLLDQAFLLKHHCVRKPSDLCTLNAKENDFKHFHSVLYLNASENLLPLEAFHTFPALKELDLAFNGLKTLYVKYGDFKLLEFLDLSFNSLTVEALCDLGLLPHLRVLLLTGNGLTSLPPNLAVAEQEASVTSLTSKRYLLRFPALETLMLDDNRLSNPSCFASLAGLRRLKKLSLDENRLLRLPYLQQVQLYDESVDWNGGRGSPHKEPQFMLQSKPRMLEDSDEQLDYTVLPMKKDVDRTGVPPLLKSFLQERLGLHLLRRKLVKPKHHVLMSRKESWKVKSELPKVPKQPLVLHHPRMTTTKSPSKDMLEPEAELAEDLPTTKSTSVESEMPTENLEGHSPSCRTFVPLPPLCSNSTVHSEETLSHLSDTTVRLSPERPSDEDSKSTESLFLTQVSELPSSVLHKDDLELKEKDQKKPPTAPREVKGTRRKLPTAFLPSKYHGYEELLTAKPDPAFLEPKGLQKNAQALQQMLKHPLLCHSSKPKLDTLQKPYVHKEKRVLSCTSGQNGGW
>sp|Q6P2D8-3|XRRA1_HUMAN Isoform 3 of X-ray radiation resistance-associated protein 1 OS=Homo sapiens OX=9606 GN=XRRA1
MAFSGLYKLDDGKPYLNNCFPARNLLRVPEEGQGHWLVVQKGNLKKKPKGLVGAQAERRESLKATSFEFKGKKESRRENQVDLPGHLLDQAFLLKHHCVRKPSDLCTLNAKENDFKHFHSVLYLNASENLLPLEAFHTFPALKELDLAFNGLKTLYVKYGDFKLLEFLDLSFNSLTVEALCDLGLLPHLRVLLLTGNGLTSLPPNLAVAEQEASVTSLTSKRYLLRFPALETLMLDDNRLSNPSCFASLAGLRRLKKLSLDENRLLRLPYLQQVQLYDESVDWNGGRGSPHKEPQFMLQSKPRMLEDSDEQLDYTVLPMKKDVDRTTTKLCSLPPLFELLPVKSLKARNQTLAPPFPELRYLSLAYNKLAKEDAVLPVALFPSLCEFVFHNNPLVAHTRGVPPLLKSFLQERLGLHLLRRKLVKPKHHVLMSRKESWKVKSELPKVPKQPLVLHHPRMTTTKSPSKDMLEPEAELAEDLPTTKSTSVESEMPTENLEGHSPSCRTFVPLPPLCSNSTVHSEETLSHLSDTTVRLSPERPSDEDSKSTESLFLTQVSELPSSVLHKDDLELKEKDQKKPPTAPREVKGTRRKLPTAFLPSKYHGYEELLTAKPDPAFLEPKGLQKNAQALQQMLKHPLLCHSSKPKLDTLQKPYVHKEKRAQRLPLPPPKKTRAQLLDDLFLRLRDPRNLTEAPLGAVLHQWTERRLVNHKQYLEAKRLLKEFQARYRQLVSGSLRTVFGTTPLPMACPALSESQPKFGHFLEFMDEFCQEPTASDSQG
>sp|Q6P2D8-4|XRRA1_HUMAN Isoform 4 of X-ray radiation resistance-associated protein 1 OS=Homo sapiens OX=9606 GN=XRRA1
MAFSGLYKLDDGKPYLNNCFPARNLLRVPEEGQGHWLVVQKGNLKKKPKGLVGAQAERRESLKATSFEFKGKKESRRENQVDLPGHLLDQAFLLKHHCVRKPSDLCTLNAKENDFKHFHSVLYLNASENLLPLEAFHTFPALKELDLAFNGLKTLYVKYGDFKLLEFLDLSFNSLTVEALCDLGLLPHLRVLLLTGNGLTSLPPNLAVAEQEASVTSLTSKRYLLRFPALETLMLDDNRLSNPSCFASLAGLRRLKKLSLDENRLLRLPYLQQVQLYDESVDWNGGRGSPHKEPQFMLQSKPRMLEDSDEQLDYTVLPMKKDVDRTLAKEDAVLPVALFPSLCEFVFHNNPLVAHTRGVPPLLKSFLQERLGLHLLRRKLVKPKHHVLMSRKESWKVKSELPKVPKQPLVLHHPRMTTTKSPSKDMLEPEAELAEDLPTTKSTSVESEMPTENLEGHSPSCRTFVPLPPLCSNSTVHSEETLSHLSDTTVRLSPERPSDEDSKSTESLFLTQVSELPSSVLHKDDLELKEKDQKKPPTAPREVKGTRRKLPTAFLPSKYHGYEELLTAKPDPAFLEPKGLQKNAQALQQMLKHPLLCHSSKPKLDTLQKPYVHKEKRAQRLPLPPPKKTRAQLLDDLFLRLRDPRNLTEAPLGAVLHQWTERRLVNHKQYLEAKRLLKEFQARYRQLVSGSLRTVFGTTPLPMACPALSESQPKFGHFLEFMDEFCQEPTASDSQG
>sp|Q6P2D8-5|XRRA1_HUMAN Isoform 5 of X-ray radiation resistance-associated protein 1 OS=Homo sapiens OX=9606 GN=XRRA1
MLDDNRLSNPSCFASLAGLRRLKKLSLDENRLLRLPYLQQVQLYDESVDWNGGRGSPHKEPQFMLQSKPRMLEDSDEQLDYTVLPMKKDVDRTEVVFSSYPGFSTSELAKEDAVLPVALFPSLCEFVFHNNPLVAHTRGVPPLLKSFLQERLGLHLLRRKLVKPKHHVLMSRKESWKVKSELPKVPKQPLVLHHPRMTTTKSPSKDMLEPEAELAEDLPTTKSTSVESEMPTENLEGHSPSCRTFVPLPPLCSNSTVHSEETLSHLSDTTVRLSPERPSDEDSKSTESLFLTQVSELPSSVLHKDDLELKEKDQKKPPTAPREVKGTRRKLPTAFLPSKYHGYEELLTAKPDPAFLEPKGLQKNAQALQQMLKHPLLCHSSKPKLDTLQKPYVHKEKRAQRLPLPPPKKTRAQLLDDLFLRLRDPRNLTEAPLGAVLHQWTERRLVNHKQYLEAKRLLKEFQARYRQLVSGSLRTVFGTTPLPMACPALSESQPKFGHFLEFMDEFCQEPTASDSQG
>sp|Q9UKI3|VPRE3_HUMAN Pre-B lymphocyte protein 3 OS=Homo sapiens OX=9606 GN=VPREB3 PE=2 SV=1
MACRCLSFLLMGTFLSVSQTVLAQLDALLVFPGQVAQLSCTLSPQHVTLRDYGVSWYQQRAGSAPRYLLYYRSEEDHHRPADLPDRFSAAKDEAHNACVLTLSPVQPEDDADYYCSVGYGFSP
>sp|A6NCI4|VWA3A_HUMAN von Willebrand factor A domain-containing protein 3A OS=Homo sapiens OX=9606 GN=VWA3A PE=2 SV=3
MKKYRKLSLGCFAMATQTSHVFHGQENMFLENHCLRRNTGRDSKKPLKQKNMNGLGQNSDNGLLVTHVNQTQDLLRLQGSETQSSDWEDSEDWLSAHSLKCQKLTLADLLSQGTEVLEEGTNVVQKLCFSTQLLRHFESKLSDTLEVYQERLQWLTENSKKAFGLLKGARVSLLLDVSALSSGPQKEEFQKDLMSLLDEQLSHKEKLFVLSFGTNAGSLWPDPMEVSASTLQELKLWVKTLQPDGGSNLLQALKKLFTLKGLDSLVALMRSCPDQPSELLSDYLQQSTMGRDLLLHFLTYRCDDQMPPAVLKNLAEAVRGYYHCYSPKMEHYTSRDMDELLAELQKAQSLLSHVQALQHSSPCEALTCTMEELSTELTNGPLLSLLPKPPKHDAPLTLEFPNLDKTSAEWLKVNGLKAKKLSLYQVLAPNAFSPVEEFVPLLQKTVSSTLHEKAMLQFEWHDGTVKNLHVDPPFLYKYQQQLSRAMRMYERRLEWLSLASRRLWGTVCEKRVVVLLDLSATNSMYLLHLQHSLRLLLEEQLSNKDCFNLLAFGSTLESWRPEMVPVSHNNLQSAWRWALNLRCRGSRNVLSALRKAVEVDFKDKDKHQSQGLYLFTGGLPDQDMPTLSAYMAEACGGCDLQLNVCLFYVGEPKMDTTPPARYASHTDTAAAYKEVTRAAGGRFHWFGDTGLYESDDLNSLMSEMEKALNYSQKCAFLMASLKNHSGKVLGSSALPKEKPKTLQLRSQPKKLCPPRPTVPLGARMSLKDDPDREKSPPLKSLKWRPLSSRVGLSPAAAQPTKEGMMELRRKTKSREAETSLLLFYTEKGNDVGSVYKKYPQGRGLRRTSSSLDLPRKDTVCSSQEWVAKYGLKKLKLELSRCMGPNCTHQKSGQRSASAKHCSLFPSVELHGVVRHLQWTPREMEVYLRHLEKVLRRYVQRLQWLLSGSRRLFGTVLESKVCLLLDTSGSMGPYLQQVKTELVLLLWEQLRKCCDSFNLLSFAESFQSWQDTLVETTDAACHEAMQWVTHLQAQGSTSLLQALLKAFSFHDLEGLYLLTDGKPDTSCSLVLNEVQKLREKRDVKVHTLSLNCSDRAAVEFLRKLASFTGGRYHCPVGEDTLSKLHSLLTKGFLNEKDPTLPPFEGDDLRLLAQELTKARSFLWQAQSFRSQLQKKNDAEPKVTLS
>sp|A6NCI4-2|VWA3A_HUMAN Isoform 2 of von Willebrand factor A domain-containing protein 3A OS=Homo sapiens OX=9606 GN=VWA3A
MKKYRKLSLLPKPPKHDAPLTLEFPNLDKTSAEWLKVNGLKAKKLSLYQVLAPNAFSPVEEFVPLLQKTVSSTLHEKAMLQFEWHDGTVKNLHVDPPFLYKYQQQLSRAMRMYERRLEWLSLASRRLWGTVCEKRVVVLLDLSATNSMYLLHLQHSLRLLLEEQLSNKDCFNLLAFGSTLESWRPEMVPVSHNNLQSAWRWALNLRCRGSRNVLSALRKAVEVDFKDKDKHQSQGLYLFTGGLPDQDMPTLSAYMAEACGGCDLQLNVCLFYVGEPKMDTTPPARYASHTDTAAAYKEVTRAAGGRFHWFGDTGLYESDDLNSLMSEMEKALNYSQKCAFLMASLKNHSGKVLGSSALPKEKPKTLQLRSQPKKLCPPRPTVPLGARMSLKDDPDREKSPPLKSLKWRPLSSRVGLSPAAAQPTKEGMMELRRKTKSREAETSLLLFYTEKGNDVGSVYKKYPQGRGLRRTSSSLDLPRKDTVCSSQEWVAKYGLKKLKLELSRCMGPNCTHQKSGQRSASAKHCSLFPSVELHGVVRHLQWTPREMEVYLRHLEKVLRRYVQRLQWLLSGSRRLFGTVLESKVCLLLDTSGSMGPYLQQVKTELVLLLWEQLRKCCDSFNLLSFAESFQSWQDTLVETTDAACHEAMQWVTHLQAQGSTSLLQALLKAFSFHDLEGLYLLTDGKPDTSCSLVLNEVQKLREKRDVKVHTLSLNCSDRAAVEFLRKLASFTGGRYHCPVGEDTLSKLHSLLTKGFLNEKDPTLPPFEGDDLRLLAQELTKARSFLWQAQSFRSQLQKKNDAEPKVTLS
>sp|A6NCI4-3|VWA3A_HUMAN Isoform 3 of von Willebrand factor A domain-containing protein 3A OS=Homo sapiens OX=9606 GN=VWA3A
MEVYLRHLEKVLRRYVQRLQWLLSGSRRLFGTVLESKVCLLLDTSGSMGPYLQQVKTELVLLLWEQLRKCCDSFNLLSFAESFQSWQDTLVETTDAACHEAMQWVTHLQAQGSTSLLQALLKAFSFHDLEGLYLLTDGKPDTSCSLVLNEVQKLREKRDVKVHTLSLNCSDRAAVEFLRKLASFTGGRYHCPVGEDTLSKLHSLLTKGFLNEKDPTLPPFEGDDLRLLAQELTKARSFLWQAQSFRSQLQKKNDAEPKVTLS
>sp|A6NCI4-4|VWA3A_HUMAN Isoform 4 of von Willebrand factor A domain-containing protein 3A OS=Homo sapiens OX=9606 GN=VWA3A
MEVYLRHLEKVLRRYVQRLQWLLSGPVLCSRTWYRQSMDRGVMMTAASGSRRLFGTVLESKVCLLLDTSGSMGPYLQQVKTELVLLLWEQLRKCCDSFNLLSFAESFQSWQDTLVETTDAACHEAMQWVTHLQAQGSTSLLQALLKAFSFHDLEGLYLLTDGKPDTSCSLVLNEVQKLREKRDVKVHTLSLNCSDRAAVEFLRKLASFTGGRYHCPVGEDTLSKLHSLLTKGFLNEKDPTLPPFEGDDLRLLAQELTKARSFLWQAQSFRSQLQKKNDAEPKVTLS
>sp|Q8IZQ1|WDFY3_HUMAN WD repeat and FYVE domain-containing protein 3 OS=Homo sapiens OX=9606 GN=WDFY3 PE=1 SV=2
MNMVKRLMGRPRQEECSPQDNALGLMHLRRLFTELCHPPRHMTQKEQEEKLYMMLPVFNRVFGNAPPNTMTEKFSDLLQFTTQVSRLMVTELRRRASNKSTEAASRALVQFLELNQSEEASRGWMLLTTLNLLASSGQKTVDCMTTMSVPSTLVKCLYLFFDLPHVPEAVGGAQNELPLAERRGLLQKVFVQLLVKLCSFVSPAEELAQKDDLQLLFSALTSWCPPYNLPWRKSAGEVLMTLSRHGLSVNVVKYLHEKECLSTCVQNMQQSDDLSPLELVEMFAGLSCFLKDSSDVSQTLLDDFRLWQGYNFLCDLLLRLEQAKEAESKDALKDLVNLLTSLTTYGVSELKPAGLTTGAPFLLPGFAVPQPAGKGHSVRNVQAFAVLQNAFLKAKTSFLAQLLLDALTNLYMADNANYFLLESQHTLSQFAEKLSKLPEVQNKYFEMLEFVVFSLNYLPCKELLSVSLLLKSSSSYHCSLLAMKTLLKFTRHDYLFKDVFREVGLLEVMVNLLHKYAALLKDPTQALNEQGDSRNNSSVEDQKHLALLVMETLTVLLQGSNTNAGLFREFGGARCAHNLVKYPQCRQHALMTLQQLVLSPNGDDDMGTLLGLMHSAPPTELQLKTDLLRALLSVLRESHRSRTVFRKVGGFVYLTSLLVAMERSLSCPPKNGWEKVNQNQVFELLHTVFCTLTAAMRYEPANSHFFKTELQYEKLADAVRFLGCFSDLRKLSAMNVFPSNTQPFQRLLEEDVLSLESVSPTLRHCSKLFLYLYKVATDSFDSRAEQLPPCLTSESSLPSPWGTPALSRKRHAYHSVSTPPVYPPKNVADLKLHVTTSSLQSSDAVLLHPGAMLAMLDLLASVGSVTQPEHALDLQLAVANLLQSLVHTERNQQVMCEAGLHARLLQRCSAALADEDHSLHPPLQRMFERLASQALEPMVLREFLRLASPLNCGAWDKKLLKQYRVHKPSSLSYEPEMRSSMLTSLEGLGTDNVFSLHEDNHYRLSKSLVKSAEGSTVPLTRVKCLVSMTTPHDLRLHGSSVTPAFVEFDTSLEGFGCLFLPSLAPHNAPTNNTVTTGLLDGAVVSGLGSGERFFPPPSGLSYSSWFCLEHFSSPPNNHPVRLLTVVRRANSSEQHYVCLALVLSAKDRSLLVSTKEELLQNYVDDFSEESSFYELLPCCARFRCGELLLEGQWHHLVLVMSKGMLKNSTAALYLDGQLVNTVKLHYVHSTPGGSGSANPPVVSTVYAYLGTPPAQRQLASLVWRLGPTHFLEEVLPSSNVTTLYELGPNYVGSFQAVCMPCKDAKSEGVVPSPVSLVPEEKVSFGLYALSVSSLTVARLRKVYNKLDSKALAKQLGLSSHENATPVKLLHNSAGHLNGSARTLGAALLGYLGVRTFVPKPVATTLQYVGGAAALLGLVAMASDVEGLYAAVKALVCVVKSNPLASKEMERLKGYQLLAMLLKKKRSLLNSHLLHLTFSLVGTVDSGHETSLLPNSTAFQDLLCDFEVWLHAPYELHLSLFEHFLELLTESSEASKNAKLMREFQLLPKLLLTLRDMSLSQPTLAALSNVLSFLLQGFPSSNDLLRFGQFLSSTLPTFAVCEKFVVMELNNEEKLDTGTEEEFGGLVSANLLLLRNRLLDLLLKLLYTSKEKTSLNLQACEELVKTLGFDWLMMFMEEHLHSTTVTAAMRLLVVLLSNQSLLLKFKEGLSGGGWLEQTDSVLTNKLGTVLGFNVGRSAGGRSTVRELNRDACHFPGFPVLQSFLPKHTNVPALYFLLMALFLQQPVSELPENLQVSVPVLSCRSKQGCQFDLDSLWTFLFGVPASSGTVVSSLHNVCTEAVFLLLGMLRSMLTSPWQSEEEGSWLREYPVTLMQFFRYLYHNVPDLASMWMSPDFLCALAATVFPFNLRPYSEMVTDLDDEVGSPAEEFKAFAADTGMNRSQSEYCNVGTKTYLTNHPAKKFVFDFMRVLLLDNLCLTPASKQTPLLDLLLEASPERSTRTQQKEFQTYLLDSVMDHLLAADVLLGEDASLPLTSGGSYQVLVNNVFYFTQRVVDKLWQGMFNKESKLLLDFLLQLLAQSKRRSQGLSLDAVYHCLNRTLLYQFSRAHKTVPQQVALLDSLRVLTVNRNLLLGPGNHDQEFLSCLAHCLLNLHVGSNVDGFGLEAEARMTTWHLMLPSDLEPDGSYSQDLSEGRQLLLKAVNRVWTELLHSKKQVLEELFKVTLPVNERGHVDLATARPLLEEAALKCWQNHLAHEKKCLSRGEALAPTTQSKLSRVSSGFGLSKLTGSRRNRKESGLNKHSLSTQELSQWMFTHLAVVRDLVDTQYKEYQERQQNALKYVTEEWCQLECELLRERGLWGPPLGSHLDKWMLEMTEGPCRMRKKMVRNDMFYNHYPYVPETEQETNVASELPSKQPETPDDLPQKKPARYRRAVSYDSKEYYMRLASGNPALVQDALVESSEGEAAQQEPEHGEDTLAKVKGLVKPPLKRSRSAPDGGDEENQEQLQDQLAEGSSLEEEEKTDNATLLRLLEEGEKLQHMYRCARVQGLDTSEGLLLFGKEHFYVLDGFTMTATRELRDLETLPPNMHEPLLPRGARQGPSQLKRTCSLFAYEDLKEVHKRRYLLQPLAVEVFSGDGRNYLLAFQKGLRNKVYQRFLAVVPSLTDSSESVSGQRPNTSVEQGSGLLSTLVGEKSVTQRWERGELSNFQYLMHLNTLAGRSYNDLMQYPVFPWLLADYDSEEVDLTNPKTFRNLAKPMGAQTDERLAQYKKRYKDWEDPNGETPAYHYGTHYSSAMLVASYLVRMEPFTQLFLRLQGGHFDLADRMFHSVREAWYSASKHNMADVKELLPEFFYLPEFLFNSNNFDLGCKQNGTKLGDVLLPPWAKGDPREFLRVHREALECDYVSAHLHEWLDLLFGYKQQGPAAVEAVNVFHHLFYEGQVDLYNLNDPLKETATLGFLNNFGQLPKQLFKKPHPPKRVRSRLNGDNAGLSVLPGSTSDKLFFHHLDNLRPSLTPVKELKEPVGQLVCTDKGLLAVEQNKVLLPPTWNKTFAWGYADLSCRLGTYESDKAMTVYECLSEWGQLLCALCPNPKLVLTGGTSTVVCVWEMGTSKEKAKTVTLKQALLGHTDTVTCATASLAYHLLVSGSRDRTCLLWDLNKLSFLTQLRGHRAPVSALCLNELTGDLVSCAGTYLHVWSLNGNPLVSVNTFTGRSQQLLCCCMSEMNEWDTQNVLVTGHSDGVVRFWRMEFLQVPETPAPEPAEVLEMQEDCPEAQLGQEAQDEDSSDSEADEQSLSQDPKDTPSQPSSTSHRPRAASCRATAAWCTDSGSDDSRRWSDQLSLDEKDGFLFVNYSEGQTRAHLQGPLSHPHPNPLEVRNYSRLKPGYRWERQLVFRSKLTMHTAFDRKDNAHPAEVTALGLSKDHSRLLVGDSRGRVFSWSVSDQPGRSAADHWVKDEGGDSCSGCSVRFSLTERRHHCRNCGQLFCQKCSRFQSELKRLKLSSPVRVCQNCYYNLQHERGSEDGPRNC
>sp|Q8IZQ1-2|WDFY3_HUMAN Isoform 2 of WD repeat and FYVE domain-containing protein 3 OS=Homo sapiens OX=9606 GN=WDFY3
MNMVKRLMGRPRQEECSPQDNALGLMHLRRLFTELCHPPRHMTQKEQEEKLYMMLPVFNRVFGNAPPNTMTEKFSDLLQFTTQVSRLMVTELRRRASNKSTEAASRALVQFLELNQSEEASRGWMLLTTLNLLASSGQKTVDCMTTMSVPSTLVKCLYLFFDLPHVPEAVGGAQNELPLAERRGLLQKVFVQLLVKLCSFVSPAEELAQKDDLQLLFSALTSWCPPYNLPWRKSAGEVLMTLSRHGLSVNVVKYLHEKECLSTCVQNMQQSDDLSPLELVEMFAGLSCFLKDSSDVSQTLLDDFRLWQGYNFLCDLLLRLEQAKEAESKDALKDLVNLLTSLTTYGVSELKPAGLTTGAPFLLPGFAVPQPAGKGHSVRNVQAFAVLQNAFLKAKTSFLAQLLLDALTNLYMADNANYFLLESQHTLSQFAEKLSKLPEVQNKYFEMLEFVVFSLNYLPCKELLSVSLLLKSSSSYHCSLLAMKTLLKFTRHDYLFKDVFREVGLLEVMVNLLHKYAALLKDPTQALNEQGDSRNNSSVEDQKHLALLVMETLTVLLQGSNTNAGLFREFGGARCAHNLVKYPQCRQHALMTLQQLVLSPNGDDDMGTLLGLMHSAPPTELQLKTDLLRALLSVLRESHRSRTVFRKVGGFVYLTSLLVAMERSLSCPPKNGWEKVNQNQVFELLHTVFCTLTAAMRYEPANSHFFKTELQYEKLADAVRFLGCFSDLRKLSAMNVFPSNTQPFQRLLEEDVLSLESVSPTLRHCSKLFLYLYKVATDSFDSRAEQLPPCLTSESSLPSPWGTPALSRKRHAYHSVSTPPVYPPKNVADLKLHVTTSSLQSSDAVLLHPGAMLAMLDLLASVGSVTQPEHALDLQLAVANLLQSLVHTERNQQVMCEAGLHARLLQRCSAALADEDHSLHPPLQRMFERLASQALEPMVLREFLRLASPLNCGAWDKKLLKQYRVHKPSSLSYEPEMRSSMLTSLEGLGTDNVFSLHEDNHYRLSKSLVKSAEGSTVPLTRVKCLVSMTTPHDLRLHGSSVTPAFVEFDTSLEGFGCLFLPSLAPHNAPTNNTVTTGLLDGAVVSGLGSGERFFPPPSGLSYSSWFCLEHFSSPPNNHPVRLLTVVRRANSSEQHYVCLALVLSAKDRSLLVSTKEELLQNYVDDFSEESSFYELLPCCARFRCGELLLEGQWHHLVLVMSKGMLKNSTAALYLDGQLVNTVKLHYVHSTPGGSGSANPPVVSTVYAYLGTPPAQRQLASLVWRLGPTHFLEEVLPSSNVTTLYELGPNYVGSFQAVCMPCKDAKSEGVVPSPVSLVPEEKVSFGLYALSVSSLTVARLRKVYNKLDSKALAKQLGLSSHENATPVKLLHNSAGHLNGSARTLGAALLGYLGVRTFVPKPVATTLQYVGGAAALLGLVAMASDVEGLYAAVKALVCVVKSNPLASKEMERLKGYQLLAMLLKKKRSLLNSHLLHLTFSLVGTVDSGHETSLLPNSTAFQDLLCDFEVWLHAPYELHLSLFEHFLELLTESSEASKNAKLMREFQLLPKLLLTLRDMSLSQPTLAALSNVLSFLLQGFPSSNDLLRFGQFLSSTLPTFAVCEKFVVMELNNEEKLDTGTEEEFGGLVSANLLLLRNRLLDLLLKLLYTSKEKTSLNLQACEELVKTLGFDWLMMFMEEHLHSTTVTAAMRLLVVLLSNQSLLLKFKEGLSGGGWLEQTDSVLTNKLGTVLGFNVGRSAGGRSTVRELNRDACHFPGFPVLQSFLPKHTNVPALYFLLMALFLQQPVSELPENLQVSVPVLSCRSKQGCQFDLDSLWTFLFGVPASSGTVVSSLHNVCTEAVFLLLGMLRSMLTSPWQSEEEGSWLREYPVTLMQFFRYLYHNVPDLASMWMSPDFLCALAATVFPFNLRPYSEMVTDLDDEVGSPAEEFKAFAADTGMNRSQSEYCNVGTKTYLTNHPAKKFVFDFMRVLLLDNLCLTPASKQTPLLDLLLEASPERSTRTQQKEFQTYLLDSVMDHLLAADVLLGEDASLPLTSGGSYQVLVNNVFYFTQRVVDKLWQGMFNKESKLLLDFLLQLLAQSKRRSQGLSLDAVYHCLNRTLLYQFSRAHKTVPQQVALLDSLRVLTVNRNLLLGPGNHDQEFLSCLAHCLLNLHVGSNVDGFGLEAEARMTTWHLMLPSDLEPDGSYSQDLSEGRQLLLKAVNRVWTELLHSKKQVLEELFKVTLPVNERGHVDLATARPLLEEAALKCWQNHLAHEKKCLSRGEALAPTTQSKLSRVSSGFGLSKLTGSRRNRKESGLNKHSLSTQELSQWMFTHLAVVRDLVDTQYKEYQERQQNALKYVTEEWCQLECELLRERGLWGPPLGSHLDKWMLEMTEGPCRMRKKMVRNDMFYNHYPYVPETEQETNVAKPARYRRAVSYDSKEYYMRLASGNPALVQDALVESSEGEAAQQEPEHGEDTLAKVKGLVKPPLKRSRSAPDGGDEENQEQLQDQLAEGSSLEEEEKTDNATLLRLLEEGEKLQHMYRCARVQGLDTSEGLLLFGKEHFYVLDGFTMTATRELRDLETLPPNMHEPLLPRGARQGPSQLKRTCSLFAYEDLKEVHKRRYLLQPLAVEVFSGDGRNYLLAFQKGLRNKVYQRFLAVVPSLTDSSESVSGQRPNTSVEQGSGLLSTLVGEKSVTQRWERGELSNFQYLMHLNTLAGRSYNDLMQYPVFPWLLADYDSEEVDLTNPKTFRNLAKPMGAQTDERLAQYKKRYKDWEDPNGETPAYHYGTHYSSAMLVASYLVRMEPFTQLFLRLQGGHFDLADRMFHSVREAWYSASKHNMADVKELLPEFFYLPEFLFNSNNFDLGCKQNGTKLGDVLLPPWAKGDPREFLRVHREALECDYVSAHLHEWLDLLFGYKQQGPAAVEAVNVFHHLFYEGQVDLYNLNDPLKETATLGFLNNFGQLPKQLFKKPHPPKRVRSRLNGDNAGLSVLPGSTSDKLFFHHLDNLRPSLTPVKELKEPVGQLVCTDKGLLAVEQNKVLLPPTWNKTFAWGYADLSCRLGTYESDKAMTVYECLSEWGQLLCALCPNPKLVLTGGTSTVVCVWEMGTSKEKAKTVTLKQALLGHTDTVTCATASLAYHLLVSGSRDRTCLLWDLNKLSFLTQLRGHRAPVSALCLNELTGDLVSCAGTYLHVWSLNGNPLVSVNTFTGRSQQLLCCCMSEMNEWDTQNVLVTGHSDGVVRFWRMEFLQVPETPAPEPAEVLEMQEDCPEAQLGQEAQDEDSSDSEADEQSLSQDPKDTPSQPSSTSHRPRAASCRATAAWCTDSGSDDSRRWSDQLSLDEKDGFLFVNYSEGQTRAHLQGPLSHPHPNPLEVRNYSRLKPGYRWERQLVFRSKLTMHTAFDRKDNAHPAEVTALGLSKDHSRLLVGDSRGRVFSWSVSDQPGRSAADHWVKDEGGDSCSGCSVRFSLTERRHHCRNCGQLFCQKCSRFQSELKRLKLSSPVRVCQNCYYNLQHERGSEDGPRNC
>sp|Q9UID3|VPS51_HUMAN Vacuolar protein sorting-associated protein 51 homolog OS=Homo sapiens OX=9606 GN=VPS51 PE=1 SV=2
MAAAAAAGPSPGSGPGDSPEGPEGEAPERRRKAHGMLKLYYGLSEGEAAGRPAGPDPLDPTDLNGAHFDPEVYLDKLRRECPLAQLMDSETDMVRQLRALDSDMQTLVYENYNKFLSATDTLRKMKNDFRKMEDEMDRLATNMAVLTDFSARLSATLQDRHERLTKLAGVHALLRKLQFLFELPSRLTKCVELGAYGQAVRYQGRAQAVLQQYQHLPSFRALQDDCQVLTARLAQQLRQRFREGGSGAPEQAECVELLLALGEPAEELCEEFLAHARGRLEKELRNLEAELGPSPPAPDVLEFTDHGGSGFVGGLCQVAAAYQELFAAQGPAGAEKLAAFARQLGSRYFALVERRLAQEQGGGDNSLLVRALDRFHRRLRAPGALLAAAGLADAATELVERVARERLGHHLQGLRAAFLGCLTDVRQALAAPRVAGKEGPGLAELLANVASSLLSHLKASLAAVHLFTAKEVSFSNKPYFRGEFCSQGVREGLLVGFVHSMCQTAQSFCDSPGEKGGATPPALLLLLSRLCLDYETATLSYLLTLTDEQFLVQDQFPVTPVSTLCAEARETARRLLTHYVKVQGLVLSQMLRKSVETRDWLSTLEPRNVRAVMKRVVEDTTALDVQVGLLYEEGVRKAQSSDSSKRTFSVYSSSRQQGRYAPSYTPSAPMDTNLLSNLQKLFSERLDVFSPVEFNKVSVLTGLLKLSLKTLLECVRLRTFGRFGLQQVQVDCHFLQLYLWRFVADEELVHLLLDEVVASAALRCPDPVPMEPSVVEVLCERG
>sp|Q9UID3-2|VPS51_HUMAN Isoform 2 of Vacuolar protein sorting-associated protein 51 homolog OS=Homo sapiens OX=9606 GN=VPS51
MKNDFRKMEDEMDRLATNMAVLTDFSARLSATLQDRHERLTKLAGVHALLRKLQFLFELPSRLTKCVELGAYGQAVRYQGRAQAVLQQYQHLPSFRALQDDCQVLTARLAQQLRQRFREGGSGAPEQAECVELLLALGEPAEELCEEFLAHARGRLEKELRNLEAELGPSPPAPDVLEFTDHGGSGFVGGLCQVAAAYQELFAAQGPAGAEKLAAFARQLGSRYFALVERRLAQEQGGGDNSLLVRALDRFHRRLRAPGALLAAAGLADAATELVERVARERLGHHLQGLRAAFLGCLTDVRQALAAPRVAGKEGPGLAELLANVASSLLSHLKASLAAVHLFTAKEVSFSNKPYFRGEFCSQGVREGLLVGFVHSMCQTAQSFCDSPGEKGGATPPALLLLLSRLCLDYETATLSYLLTLTDEQFLVQDQFPVTPVSTLCAEARETARRLLTHYVKVQGLVLSQMLRKSVETRDWLSTLEPRNVRAVMKRVVEDTTALDVQVGLLYEEGVRKAQSSDSSKRTFSVYSSSRQQGRYAPSYTPSAPMDTNLLSNLQKLFSERLDVFSPVEFNKVSVLTGLLKLSLKTLLECVRLRTFGRFGLQQVQVDCHFLQLYLWRFVADEELVHLLLDEVVASAALRCPDPVPMEPSVVEVLCERG
>sp|Q6ZSN1|YI023_HUMAN Putative uncharacterized protein FLJ45355 OS=Homo sapiens OX=9606 PE=2 SV=1
MGVPRAREGRGAGSQSPPRGRCLHPFRWGSQDRGRGEGLALSPLLPGVPPPPAMGVPRDRGGRGAGSQSTPRGGCLLPPRLGSQQPAGEEGLVLSPRLAGDASPCCDGSPKSQGVKRGWLSVPTSRGVPPPPALGVLLARGGRGAGSQSLPRGWSFTPLRWGS
>sp|Q8WTZ3|YS049_HUMAN Zinc finger protein ENSP00000375192 OS=Homo sapiens OX=9606 PE=2 SV=1
MKNVANTVTLSHLLPHLKLLHTEEKPDKCEECNKVFNWSSTHTKYKRLHTEDKFYKYEECDKSFKNLSTLLTHKLLYVVEKFYKCEECGKVFFFFLKWSLTLSPKLECNGALSVHCNLRLLGSSDSLASTSQAAGLAGACHHAQLLFVFLVETGFHHFDQAGFELLTSSDPPALASQSAPKCWDYKHEPLSPVECGKVFNKLSNHTGEKLYKPKRHDSALENTLNFSKHKRNHSVKKP
>sp|Q8IUH4|ZDH13_HUMAN Palmitoyltransferase ZDHHC13 OS=Homo sapiens OX=9606 GN=ZDHHC13 PE=1 SV=3
MEGPGLGSQCRNHSHGPHPPGFGRYGLCAHENKELANAREALPLLEDSSNCDLVKATQYGLFERCKELVEAGYDVRQPDKENVSLLHWAALNNRLDLVKFYLSKGAVVDQLGGDLNSTPLHWALRQGHLPMVLLLLQHGADPTLLDGEGFSSLHLAVLFQHMPLLAYLLSKGQSVNMTDVNGQTPLMLSAHKVLGPEPTGFLLKFNPSLNVVDKLHQNTPLHWAVAAGNVNAVDKLLEAGSSLDLQNVKGETPLDMALQNKNQLLLHMLKTEAKMRANQKFRLWRWLQKCELFLLLMLSVLTMWALGYLLDFNSDSWLLKGCLLVTLFFLTSLFPRFLVGYKNLVYLPTAFLLSSVFWLFMTWFLLFFPDLAGAPFYFSFLFSLVAFLYFFYKTWATDPGFTKASEEEKKVNLLTLAETGSLDFRTFCTSCLLRKPLRSLHCHVCNCCVARYDQHCLWTGRCLGFGNHHYYLFFLFFLSMVCGWLLYGSFLYLSSHCATTFKEDGLWTYLNQLVACSPWVLYLLMLATFHFSWSTFLLLNQLFQLAFLGLTSHERLSLQKQSKHMKQTLSLRKTPYNLGFMQNLADFFQCGCFGLVKPCVVDWTSQYTMVFHPAREKVLRSV
>sp|Q8IUH4-2|ZDH13_HUMAN Isoform 2 of Palmitoyltransferase ZDHHC13 OS=Homo sapiens OX=9606 GN=ZDHHC13
MTDVNGQTPLMLSAHKVLGPEPTGFLLKFNPSLNVVDKLHQNTPLHWAVAAGNVNAVDKLLEAGSSLDLQNVKGETPLDMALQNKNQLLLHMLKTEAKMRANQKFRLWRWLQKCELFLLLMLSVLTMWALGYLLDFNSDSWLLKGCLLVTLFFLTSLFPRFLVGYKNLVYLPTAFLLSSVFWLFMTWFLLFFPDLAGAPFYFSFLFSLVAFLYFFYKTWATDPGFTKASEEEKKVNLLTLAETGSLDFRTFCTSCLLRKPLRSLHCHVCNCCVARYDQHCLWTGRCLGFGNHHYYLFFLFFLSMVCGWLLYGSFLYLSSHCATTFKEDGLWTYLNQLVACSPWVLYLLMLATFHFSWSTFLLLNQLFQLAFLGLTSHERLSLQKQSKHMKQTLSLRKTPYNLGFMQNLADFFQCGCFGLVKPCVVDWTSQYTMVFHPAREKVLRSV
>sp|Q8IUH4-3|ZDH13_HUMAN Isoform 3 of Palmitoyltransferase ZDHHC13 OS=Homo sapiens OX=9606 GN=ZDHHC13
MVLLLLQHGADPTLLDGEGFSSLHLAVLFQHMPLLAYLLSKGQSVNMTDVNGQTPLMLSAHKVLGPEPTGFLLKFNPSLNVVDKLHQNTPLHWAVAAGNVNAVDKLLEAGSSLDLQNVKGETPLDMALQNKNQLLLHMLKTEAKMRANQKFRLWRWLQKCELFLLLMLSVLTMWALGYLLDFNSDSWLLKGCLLVTLFFLTSLFPRFLVGYKNLVYLPTAFLLSSVFWLFMTWFLLFFPDLAGAPFYFSFLFSLVAFLYFFYKTWATDPGFTKASEEEKKVNLLTLAETGSLDFRTFCTSCLLRKPLRSLHCHVCNCCVARYDQHCLWTGRCLGFGNHHYYLFFLFFLSMVCGWLLYGSFLYLSSHCATTFKEDGLWTYLNQLVACSPWVLYLLMLATFHFSWSTFLLLNQLFQLAFLGLTSHERLSLQKQSKHMKQTLSLRKTPYNLGFMQNLADFFQCGCFGLVKPCVVDWTSQYTMVFHPAREKVLRSV
>sp|Q5D1E8|ZC12A_HUMAN Endoribonuclease ZC3H12A OS=Homo sapiens OX=9606 GN=ZC3H12A PE=1 SV=1
MSGPCGEKPVLEASPTMSLWEFEDSHSRQGTPRPGQELAAEEASALELQMKVDFFRKLGYSSTELHSVLQKLGVQADTNTVLGELVKHGTATERERQTSPDPCPQLPLVPRGGGTPKAPNLEPPLPEEEKEGSDLRPVVLDGSNVAMSHGNKEVFSCRGLLLAVNWFLERGHTDLTVFVPSWRKEQPRPDVPLTDQHLLRELEKKKLLVFTPSRRVGGKRVVCYDDRFLVKLAYESDGLVVSNDTYRDLQGERQEWKRFLEERLLMYSFVNDKFMPPDDPLGRHGPSLDNFLRKKPLTLEHRKQPCPYGRKCTYGLKCRFFHPERPSCPQRSVADELRANALLSPPRAPSKDKNGRRPSPSSQSSSLLTESEQCSLDGKKLGAQASPGSRQEGLTQTYAPSGRSLAPSGGSGSSFGPTDWLPQTLDSLPYVSQDCLDSGLGSLESQMSELWGVRGGGPGEPGPPRAPYTGYSPYGSELPATAAFSAFGRAMGAGHFSVPADYPPAPPAFPPREYWSEPYPLPPPTSVLQEPPVQSPGAGRSPWGRAGSLAKEQASVYTKLCGVFPPHLVEAVMGRFPQLLDPQQLAAELLSYKSQHPSE
>sp|Q6AZW8|ZN660_HUMAN Zinc finger protein 660 OS=Homo sapiens OX=9606 GN=ZNF660 PE=1 SV=1
MRRKTRNFKHKTVKDNKVLTEGSDQESEKDNSQCCDPATNERVQAEKRQYVCTECGKAFSQSANLTVHERLHTGEKPYKCKECGKAFSHSSNLVVHRRLHTGLKPYTCSECGKSFSGKSHLLRHQGLHSGEKTYECKECGKAFSRSSGLLSHHRVHTGEKPYSCLECGKAFSRSSNLTQHQRMHRGKKVYKCKECGKTCGSNTKLMDHQRLHTGEKPYECDECGKTFLLRKTLNEHQRLHRREKPYKCNECGKAFTSNRNLVDHQRVHTGEKPYKCNECGKTFRQTSQVLLHLRTHTKEKPYKCSECGKAYRYSSQLLQHQRKHNEEKETS
>sp|Q9BS31|ZN649_HUMAN Zinc finger protein 649 OS=Homo sapiens OX=9606 GN=ZNF649 PE=1 SV=1
MTKAQESLTLEDVAVDFTWEEWQFLSPAQKDLYRDVMLENYSNLVSVGYQAGKPDALTKLEQGEPLWTLEDELHSPAHPELEKADDHLQQPLQNQKLLKRTGQRYEHGRTLKSYLGLTNQSRRYNRKEPAEFNGDGAFLHDNHEQMPTELEFPESRKPLSTKSQFLKHQQTHNLEKAHECTDCGKAFLKKSQLTEHKRLHTGKKPHVCSLCGKAFYKKYRLTEHERAHRGEKPHGCSLCGKAFYKRYRLTEHERAHKGEKPYGCSECGKAFPRKSELTEHQRLHTGLKPHQCSECGRAFSRKSLLVVHQRTHTGEKPHTCSECGKGFLQKGNLNLHQRTHTGEKPYGCLDCGKAFSQKSCLVAHQRYHTGKTPFVCPECGQPCSQKSGLLRHQKLHSGEKPYKCSDCGKAFLTKTMLLVHHRTHTGERPYGCDECEKAYFYMSCLVKHKRLHSREKRGDSVKVENPSTASHSLSPSEHVQGKSPVNMVTVAMVAGQCEFAHLLHS
>sp|Q8TAW3|ZN671_HUMAN Zinc finger protein 671 OS=Homo sapiens OX=9606 GN=ZNF671 PE=2 SV=2
MLSPVSRDASDALQGRKCLRPRSRRLPLPAAVRAHGPMAELTDSARGCVVFEDVFVYFSREEWELLDDAQRLLYHDVMLENFALLASLGLAFSRSRAVMKLERGEEPWVYDQVDMTSATEREAQRGLRPGCWHGVEDEEVSSEQSLFVAGVSEVRTLMAELESHPCDLCGPLLKDTLHLAKYHGGKARQKPYLCGACGKQFWFSTDFDQHQNQPNGGKLFPRKEGRDSVKSCRVHVPEKTLTCGKGRRDFSATSGLLQHQASLSSMKPHKSTKLVSGFLMGQRYHRCGECGKAFTRKDTLARHQRLHTGERPYECNECGKFFSQSYDLFKHQTVHTGERPYECSECGKFFRQLSGLLEHRRVHTGERLYQCGKCGKFFSSKSNLLRHQEVHTGARPYVCSECGKEFSRKHTLVLHQRTHTGERPYECSECGKAFSQSSHLNVHWRLHSSDYECSRCGKAFSCLSKLLQHQKVHSGEKPYECSKCGKAFTQRPNLLRHWKVHTGERPYVCSECGREFLRKQTLVLHQRVHAGEKL
>sp|Q9BSG1|ZNF2_HUMAN Zinc finger protein 2 OS=Homo sapiens OX=9606 GN=ZNF2 PE=1 SV=5
MAAVSPTTRCQESVTFEDVAVVFTDEEWSRLVPLQRDLYKEVMLENYNSLVSLGLPVPQPDVLFQLKRGDKPWMVDLHGSEEREWPESVSLDWETKPELHDASDKKSEGSLRECLGRQSPLCPKFEVHTPNGRMGTEKQSPSGETRKKSLSRDKGLRRRSALSRELLTKERHQECSDCGKTFFDHSSLTRHQRTHTGEKPYDCRECGKAFSHRSSLSRHLMSHTGESPYECSVCSKAFFDRSSLTVHQRLHTGEKPFQCNECGKAFFDRSSLTRHQRLHTGESPYECHQCGKAFSQKSLLTRHQLLHTGRKPYECNECGKAFYGVSSLNRHQKAHAGDPRYQCNECGKAFFDRSSLTQHQKLHTGDKPYECSECGKAFSQRCRLTRHQRVHTGEKPFECTVCGKVFSSKSSVLQHQRRYAKQGLD
>sp|Q9BSG1-3|ZNF2_HUMAN Isoform 3 of Zinc finger protein 2 OS=Homo sapiens OX=9606 GN=ZNF2
MLENYNSLVSLGLPVPQPDVLFQLKRGDKPWMVDLHGSEEREWPESVSLDWETKPELHDASDKKSEGSLRECLGRQSPLCPKFEVHTPNGRMGTEKQSPSGETRKKSLSRDKGLRRRSALSRELLTKERHQECSDCGKTFFDHSSLTRHQRTHTGEKPYDCRECGKAFSHRSSLSRHLMSHTGESPYECSVCSKAFFDRSSLTVHQRLHTGEKPFQCNECGKAFFDRSSLTRHQRLHTGESPYECHQCGKAFSQKSLLTRHQLLHTGRKPYECNECGKAFYGVSSLNRHQKAHAGDPRYQCNECGKAFFDRSSLTQHQKLHTGDKPYECSECGKAFSQRCRLTRHQRVHTGEKPFECTVCGKVFSSKSSVLQHQRRYAKQGLD
>sp|Q9BSG1-4|ZNF2_HUMAN Isoform 4 of Zinc finger protein 2 OS=Homo sapiens OX=9606 GN=ZNF2
MAAVSPTTRCQESVTFEDVAVVFTDEEWSRLVPLQRDLYKEVMLENYNSLVSLDWETKPELHDASDKKSEGSLRECLGRQSPLCPKFEVHTPNGRMGTEKQSPSGETRKKSLSRDKGLRRRSALSRELLTKERHQECSDCGKTFFDHSSLTRHQRTHTGEKPYDCRECGKAFSHRSSLSRHLMSHTGESPYECSVCSKAFFDRSSLTVHQRLHTGEKPFQCNECGKAFFDRSSLTRHQRLHTGESPYECHQCGKAFSQKSLLTRHQLLHTGRKPYECNECGKAFYGVSSLNRHQKAHAGDPRYQCNECGKAFFDRSSLTQHQKLHTGDKPYECSECGKAFSQRCRLTRHQRVHTGEKPFECTVCGKVFSSKSSVLQHQRRYAKQGLD
>sp|P37275|ZEB1_HUMAN Zinc finger E-box-binding homeobox 1 OS=Homo sapiens OX=9606 GN=ZEB1 PE=1 SV=2
MADGPRCKRRKQANPRRNNVTNYNTVVETNSDSDDEDKLHLVEEESVTDAADCEGVPEDDLPTDQTVLPGRSSEREGNAKNCWEDDRKEGQELLGPEAQADEAGCTVKDDECESDAENEQNHDPNVEEFLQQQDTAVLFPEAPEEDQRQGTPEASGHDENGTPDAFSQLLTCPYCDRGYKRFTSLKEHLKYRHEKNEDNFSCSLCSYTFAYRTQLERHMTSHKSGRDQRHVTQSGCNRKFKCTECGKAFKYKHHLKEHLRLHSGEKPYECPNCKKRFSHSGSYSSHLSSKKCLSLLPVNGRPRTGLKTSQCSSPSLSASPGSPTRPQLRQKLENKPLQEQLSVNQLKTEPVDYEFKPLVVASGLNCSTPLQNGVFTGGGPLQATSSPQGMVQAVVLPTVGLVSPLSLNLSDLQNVLKVAVDGNVLRQVLENNQANLASKEQETLNASPLQQGGHSVLSALSLPLVDQDGTTKLLLNYSLEQPSQLQVVPQNLKKENPVATNSCKSEKLPEDLTVKSEKDKSFEGGVNDSTCLLCDDCPGDLNALPELKHYDLKQPTQPPPLPAAEAEKPESSVSSATGDGNLSPSQPPLKNLLSLLKAYYALNAQPSAEELSKLADSVNLPLDVVKKWFEKMQAGQLSVQSSEPSSPEPGKVNLPAKNNDQPQSANANEPQDSTVNLQSPLKMTNSPVLPVGSTTNGSRSSTPSPSPLNLSSSRNTQGYLYTAEGAQEEPQVEPLDLSLPKQQGELLERSTLTSVYQNSVYSVQEEPLNLSCAKKEPQKDSCVTDSEPVVNVLPPSANPLNLALPTVTAQLPTLVALADQNSVPCLRALAANKQTLLLPQVAYTYSTTVSPAVQEPPLKVLQPNGNQDERQDTSSEGVSNVEDQNDSDSTPPKKKMRKTENGMYACDLCDKLFQKSSSLLRHKYEHTGKRPHECGLCKKAFKHKHHLLEHMRLHSGEKPYQCDKCGKRFSHSGSYSQHMNHRYSYCKREAEERDSTEQEEAGPELLSNEHVGARASPSQGDSDERESLTREEDEDSEKEEEEEDKEMEELQEEKECEKPQGDEEEEEEEEEVEEEEVEEAENEGEEAKTEGLMKDDRAESQASSLGQKVGESSEQVSEEKTNEA
>sp|P37275-2|ZEB1_HUMAN Isoform 2 of Zinc finger E-box-binding homeobox 1 OS=Homo sapiens OX=9606 GN=ZEB1
MADGPRCKRRKQANPRRNNVTNYNTVVETNSDSDDEDKLHLVEEESVTDAADCEGVPEDDLPTDQTVLPGRSSEREGNAKNCWEDDTGKEGQELLGPEAQADEAGCTVKDDECESDAENEQNHDPNVEEFLQQQDTAVLFPEAPEEDQRQGTPEASGHDENGTPDAFSQLLTCPYCDRGYKRFTSLKEHLKYRHEKNEDNFSCSLCSYTFAYRTQLERHMTSHKSGRDQRHVTQSGCNRKFKCTECGKAFKYKHHLKEHLRLHSGEKPYECPNCKKRFSHSGSYSSHLSSKKCLSLLPVNGRPRTGLKTSQCSSPSLSASPGSPTRPQLRQKLENKPLQEQLSVNQLKTEPVDYEFKPLVVASGLNCSTPLQNGVFTGGGPLQATSSPQGMVQAVVLPTVGLVSPLSLNLSDLQNVLKVAVDGNVLRQVLENNQANLASKEQETLNASPLQQGGHSVLSALSLPLVDQDGTTKLLLNYSLEQPSQLQVVPQNLKKENPVATNSCKSEKLPEDLTVKSEKDKSFEGGVNDSTCLLCDDCPGDLNALPELKHYDLKQPTQPPPLPAAEAEKPESSVSSATGDGNLSPSQPPLKNLLSLLKAYYALNAQPSAEELSKLADSVNLPLDVVKKWFEKMQAGQLSVQSSEPSSPEPGKVNLPAKNNDQPQSANANEPQDSTVNLQSPLKMTNSPVLPVGSTTNGSRSSTPSPSPLNLSSSRNTQGYLYTAEGAQEEPQVEPLDLSLPKQQGELLERSTLTSVYQNSVYSVQEEPLNLSCAKKEPQKDSCVTDSEPVVNVLPPSANPLNLALPTVTAQLPTLVALADQNSVPCLRALAANKQTLLLPQVAYTYSTTVSPAVQEPPLKVLQPNGNQDERQDTSSEGVSNVEDQNDSDSTPPKKKMRKTENGMYACDLCDKLFQKSSSLLRHKYEHTGKRPHECGLCKKAFKHKHHLLEHMRLHSGEKPYQCDKCGKRFSHSGSYSQHMNHRYSYCKREAEERDSTEQEEAGPELLSNEHVGARASPSQGDSDERESLTREEDEDSEKEEEEEDKEMEELQEEKECEKPQGDEEEEEEEEEVEEEEVEEAENEGEEAKTEGLMKDDRAESQASSLGQKVGESSEQVSEEKTNEA
>sp|P37275-3|ZEB1_HUMAN Isoform 3 of Zinc finger E-box-binding homeobox 1 OS=Homo sapiens OX=9606 GN=ZEB1
MADGPRCKRRKQANPRRNNGKEGQELLGPEAQADEAGCTVKDDECESDAENEQNHDPNVEEFLQQQDTAVLFPEAPEEDQRQGTPEASGHDENGTPDAFSQLLTCPYCDRGYKRFTSLKEHLKYRHEKNEDNFSCSLCSYTFAYRTQLERHMTSHKSGRDQRHVTQSGCNRKFKCTECGKAFKYKHHLKEHLRLHSGEKPYECPNCKKRFSHSGSYSSHLSSKKCLSLLPVNGRPRTGLKTSQCSSPSLSASPGSPTRPQLRQKLENKPLQEQLSVNQLKTEPVDYEFKPLVVASGLNCSTPLQNGVFTGGGPLQATSSPQGMVQAVVLPTVGLVSPLSLNLSDLQNVLKVAVDGNVLRQVLENNQANLASKEQETLNASPLQQGGHSVLSALSLPLVDQDGTTKLLLNYSLEQPSQLQVVPQNLKKENPVATNSCKSEKLPEDLTVKSEKDKSFEGGVNDSTCLLCDDCPGDLNALPELKHYDLKQPTQPPPLPAAEAEKPESSVSSATGDGNLSPSQPPLKNLLSLLKAYYALNAQPSAEELSKLADSVNLPLDVVKKWFEKMQAGQLSVQSSEPSSPEPGKVNLPAKNNDQPQSANANEPQDSTVNLQSPLKMTNSPVLPVGSTTNGSRSSTPSPSPLNLSSSRNTQGYLYTAEGAQEEPQVEPLDLSLPKQQGELLERSTLTSVYQNSVYSVQEEPLNLSCAKKEPQKDSCVTDSEPVVNVLPPSANPLNLALPTVTAQLPTLVALADQNSVPCLRALAANKQTLLLPQVAYTYSTTVSPAVQEPPLKVLQPNGNQDERQDTSSEGVSNVEDQNDSDSTPPKKKMRKTENGMYACDLCDKLFQKSSSLLRHKYEHTGKRPHECGLCKKAFKHKHHLLEHMRLHSGEKPYQCDKCGKRFSHSGSYSQHMNHRYSYCKREAEERDSTEQEEAGPELLSNEHVGARASPSQGDSDERESLTREEDEDSEKEEEEEDKEMEELQEEKECEKPQGDEEEEEEEEEVEEEEVEEAENEGEEAKTEGLMKDDRAESQASSLGQKVGESSEQVSEEKTNEA
>sp|P37275-4|ZEB1_HUMAN Isoform 4 of Zinc finger E-box-binding homeobox 1 OS=Homo sapiens OX=9606 GN=ZEB1
MADGPRCKRRKQANPRRNNVTNYNTVVETNSDSDDEDKLHLVEEESVTDAADCEGVPEDDLPTDQTVLPGRSSEREGNAKNCWEDDLKDDECESDAENEQNHDPNVEEFLQQQDTAVLFPEAPEEDQRQGTPEASGHDENGTPDAFSQLLTCPYCDRGYKRFTSLKEHLKYRHEKNEDNFSCSLCSYTFAYRTQLERHMTSHKSGRDQRHVTQSGCNRKFKCTECGKAFKYKHHLKEHLRLHSGEKPYECPNCKKRFSHSGSYSSHLSSKKCLSLLPVNGRPRTGLKTSQCSSPSLSASPGSPTRPQLRQKLENKPLQEQLSVNQLKTEPVDYEFKPLVVASGLNCSTPLQNGVFTGGGPLQATSSPQGMVQAVVLPTVGLVSPLSLNLSDLQNVLKVAVDGNVLRQVLENNQANLASKEQETLNASPLQQGGHSVLSALSLPLVDQDGTTKLLLNYSLEQPSQLQVVPQNLKKENPVATNSCKSEKLPEDLTVKSEKDKSFEGGVNDSTCLLCDDCPGDLNALPELKHYDLKQPTQPPPLPAAEAEKPESSVSSATGDGNLSPSQPPLKNLLSLLKAYYALNAQPSAEELSKLADSVNLPLDVVKKWFEKMQAGQLSVQSSEPSSPEPGKVNLPAKNNDQPQSANANEPQDSTVNLQSPLKMTNSPVLPVGSTTNGSRSSTPSPSPLNLSSSRNTQGYLYTAEGAQEEPQVEPLDLSLPKQQGELLERSTLTSVYQNSVYSVQEEPLNLSCAKKEPQKDSCVTDSEPVVNVLPPSANPLNLALPTVTAQLPTLVALADQNSVPCLRALAANKQTLLLPQVAYTYSTTVSPAVQEPPLKVLQPNGNQDERQDTSSEGVSNVEDQNDSDSTPPKKKMRKTENGMYACDLCDKLFQKSSSLLRHKYEHTGKRPHECGLCKKAFKHKHHLLEHMRLHSGEKPYQCDKCGKRFSHSGSYSQHMNHRYSYCKREAEERDSTEQEEAGPELLSNEHVGARASPSQGDSDERESLTREEDEDSEKEEEEEDKEMEELQEEKECEKPQGDEEEEEEEEEVEEEEVEEAENEGEEAKTEGLMKDDRAESQASSLGQKVGESSEQVSEEKTNEA
>sp|P37275-5|ZEB1_HUMAN Isoform 5 of Zinc finger E-box-binding homeobox 1 OS=Homo sapiens OX=9606 GN=ZEB1
MKVTNYNTVVETNSDSDDEDKLHLVEEESVTDAADCEGVPEDDLPTDQTVLPGRSSEREGNAKNCWEDDTGKEGQELLGPEAQADEAGCTVKDDECESDAENEQNHDPNVEEFLQQQDTAVLFPEAPEEDQRQGTPEASGHDENGTPDAFSQLLTCPYCDRGYKRFTSLKEHLKYRHEKNEDNFSCSLCSYTFAYRTQLERHMTSHKSGRDQRHVTQSGCNRKFKCTECGKAFKYKHHLKEHLRLHSGEKPYECPNCKKRFSHSGSYSSHLSSKKCLSLLPVNGRPRTGLKTSQCSSPSLSASPGSPTRPQLRQKLENKPLQEQLSVNQLKTEPVDYEFKPLVVASGLNCSTPLQNGVFTGGGPLQATSSPQGMVQAVVLPTVGLVSPLSLNLSDLQNVLKVAVDGNVLRQVLENNQANLASKEQETLNASPLQQGGHSVLSALSLPLVDQDGTTKLLLNYSLEQPSQLQVVPQNLKKENPVATNSCKSEKLPEDLTVKSEKDKSFEGGVNDSTCLLCDDCPGDLNALPELKHYDLKQPTQPPPLPAAEAEKPESSVSSATGDGNLSPSQPPLKNLLSLLKAYYALNAQPSAEELSKLADSVNLPLDVVKKWFEKMQAGQLSVQSSEPSSPEPGKVNLPAKNNDQPQSANANEPQDSTVNLQSPLKMTNSPVLPVGSTTNGSRSSTPSPSPLNLSSSRNTQGYLYTAEGAQEEPQVEPLDLSLPKQQGELLERSTLTSVYQNSVYSVQEEPLNLSCAKKEPQKDSCVTDSEPVVNVLPPSANPLNLALPTVTAQLPTLVALADQNSVPCLRALAANKQTLLLPQVAYTYSTTVSPAVQEPPLKVLQPNGNQDERQDTSSEGVSNVEDQNDSDSTPPKKKMRKTENGMYACDLCDKLFQKSSSLLRHKYEHTGKRPHECGLCKKAFKHKHHLLEHMRLHSGEKPYQCDKCGKRFSHSGSYSQHMNHRYSYCKREAEERDSTEQEEAGPELLSNEHVGARASPSQGDSDERESLTREEDEDSEKEEEEEDKEMEELQEEKECEKPQGDEEEEEEEEEVEEEEVEEAENEGEEAKTEGLMKDDRAESQASSLGQKVGESSEQVSEEKTNEA
>sp|P0DPD5|ZN723_HUMAN Zinc finger protein 723 OS=Homo sapiens OX=9606 GN=ZNF723 PE=3 SV=1
MGPLTFTDVALKFSLEEWQFLDTAQQNLYRDVMLENYRNLVFLGVGVSKPDLLTCLEQGKEPWNMKRHKMVAKPPVVCSHFAQDLWPEQGLKDSFQKVLLRSYGKYGHDNLQLRKGCESVDECKMHKGGYDELKQCLTTTPSKLFQCDKYVKVFHKFSSSNSQKLRHTGNNSFKCKECGKSFCMLSHLTKHERNHTRVNCYKCEECGKAFSVPSKLNNHKRLHTGEKPYKCEECGKAFNVSSSLNNHKRLHTGEKPYKCEECGKTFNMFSSLNNHKRLHTGEKPYKCKECGKAFNVFSSLNNHKRLHTGEKPYKCEECGKAFNQPSHLATHKRLHTGEKLYKCEECGKAFSQSSHLTTHKRLHTGEKPYKCEECGKAFKVSVHLTTHKRLHTGEKPYKCEECGKAFNQSSALTTHKLLHTGERPYKCKQCGKGFSQSSTLTKHKLLHTKEKPYKCEECGKAFNQYSTLNKHKLLHAREKPYKCEECGKAFNKSSLLNRHKLLHTKEKSQTLKM
>sp|A6NN14|ZN729_HUMAN Zinc finger protein 729 OS=Homo sapiens OX=9606 GN=ZNF729 PE=2 SV=4
MPGAPGSLEMGPLTFRDVTLEFSLEEWQCLDTVQQNLYRDVMLENYRNLVFLGMAVFKPDLLTCLKQGKEPWNMKRHEMVTKPPVMRSHFTQDLWPDQSTKDSFQEVLLRTYARCGHKNLRLRKDCKSANEGKMHKEGYNKLNQCRTATQRKLFQCNKHMKVFHKYSNRNKVRHTKKKTFKCLKCSKSFFMLSCLLRHKRLHLRQNLYKCEERGKAFKSFSTLTKHKLLHTEDKPYKYKKCGNAFKFSSTFTKHKRLHTGETPFRCEECGKAFNQSSNLTDHKRLHTGEKTYKCEECGKAFKGSSNFNAHKVLHTAEKPYKCEDCGKTFNHFSALRKHKLLHTGKKPYKREECGKAFSQSSTLRKHELLHTGEKPYKCEECGKAFKWSSKLTVHKVVHTGEKPYKCEECGKAFSQFSTLKKHKLLHTGKKPYKCEECGKAFNSSSTLMKHKLLHTGEKPYKCEECGKAFRQSSHLTRHKALHTGEKPYKCEECGKAFNHFSDLRRHKLLHTGKKPYKCEECGKAFSQSSTLRNHQLLHTGEKPYKCEECGKAFKWSSKLTVHKVLHTGEKPCKCEECGKAFKHFSALRKHKVLHTREKLYKCEECGKAFNNSSLLAKHKLLHTGKKPYKCEECGKAFRQSSHLTRHKALHTGEKPYKCEECGKAFSHFSALRRHKLLHTGKKPYKCEECGKAFSHFSALRRHKLLHTGEKPYKCEECGKAFKWSSKLTVHKVLHTAEKPCKCEECGKSFKHFSALRKHKVLHTREKLYKCEECVKAFNSFSALMKHKVLHTGEKPYKCEECGKAFKWSSKLTVHKVLHTGEKPCKCEECGKAFKHFSALRKHKVLHTGKKPYKCEECGKAFSQSSSLRKHELLHSGEKPYKCEECGKAFKWLSKLTVHKVLHTAEKPCKCEECGKAFKHFSALRKHKLLHTGKKPYKCEECGKAFNDSSTLMKHKLLHTGKKPYKCAECGKAFKQSSHLTRHKALHTGEKPYKCEECGKDFNNSSTLKKHKLLHTREKLYKCEECVKAFNNFSALMKHKLLHTGEKPYKCEECGKAFKWSSKLTEHKVLHTGEKPCKCEECDKAFKHFSALRKHKVLHTGKKPYQCDECGKAFNNSSTLTKHKLLHTGEKPYKCEECGKAFSQSSLLTKHKLLHSVEKPYKCEECGKAFNQSSHLTRHKTLHTGEKPYKCEECGKAFLQCSYLLRHKTLHTREKPTNVKKVPKLLSNPHTLLDKTLHTGEKPYKCEECAKAF
>sp|Q6ZTR6|ZNFDT_HUMAN Putative uncharacterized protein ZNF516-DT OS=Homo sapiens OX=9606 GN=ZNF516-DT PE=5 SV=1
MRVPPAGTWALRPLWTEMGTPLRGSQAPGRLVLLLLVLTPQWRWLPSKTPNVAPRSNQRCNPGGYLSGGVSLCASHSQPAALPNLGRLQKKLLQTRCKGRRMCPKAGDQTGGAFCMCDVSGGGGECVSGSGGGGESGRKTGTTSAMKDPRVLKCKLRVTNDLH
>sp|Q9UPR6|ZFR2_HUMAN Zinc finger RNA-binding protein 2 OS=Homo sapiens OX=9606 GN=ZFR2 PE=2 SV=3
MATSQYFDFAQGGGPQYSAQPPTLPLPTVGASYTAQPTPGMDPAVNPAFPPAAPAGYGGYQPHSGQDFAYGSRPQEPVPTATTMATYQDSYSYGQSAAARSYEDRPYFQSAALQSGRMTAADSGQPGTQEACGQPSPHGSHSHAQPPQQAPLVESGQPASTLSSGYTYPTATGVQPESSASLVTSYPPPSYNPTCTAYTAPSYPNYDASVYSAASPFYPPAQPPPPPGPPQQLPPPPAPAGSGSSPRADSKPPLPSKLPRPKAGPRQLQLHYCDLCKLSCAGPQTYREHLGGQKHRKKEAAQKTGVQPNGSPRGVQAQLHCDLCAVSCTGADAYAAHLRGSKHQKVFKLHAKLGKPLPTLEPALATESPPGAEAKPTSPTGPSVCASSRPALAKRPVASKALCEGPPEPQAAGCRPQWGKPAQPKLEGPGAPTQGGSKEAPAGCSDAQPVGPEYVEEVFSDEGRVLRFHCKLCECSFNDLNAKDLHVRGRRHRLQYRKKVNPDLPLATEPSSRARKVLEERMRKQRHLAEERLEQLRRWHAERRRLEEEPPQDVPPHAPPDWAQPLLMGRPESPASAPLQPGRRPASSDDRHVMCKHATLYPTEQELLAVQRAVSHAERALKLVSDTLAEEDRGRREEEGDKRSSVAPQTRVLKGVMRVGLLAKGLLLRGDRNVRLALLCSEKPTHSLLRRLAQQLPRQLQMVTEDEYEVSSDPEANLVLSSCEEPRMQVTLSVTSPLMREDPSTDPGVEEPQADAGDVLSPKKCLESLAALRHARWFQARASGLQPCVLVLRVLRDLCRRVPTWGALPAWAMELLVEKAVSSAAGPLGPGDAVRRVLECVATGTLLTDGPGLQDPCERDQTDALEPMTLQEREDVTASAQHALRMLAFRQTHKVLGMDLLPPRHRLGARFRKRQRGPGEGEEGAGEKKRGRRGGEGLV
>sp|Q9UPR6-2|ZFR2_HUMAN Isoform 2 of Zinc finger RNA-binding protein 2 OS=Homo sapiens OX=9606 GN=ZFR2
MATSQYFDFAQGGGPQYSPEVETTPPALASGLPCALPWTVGCSGSDAVTALCPSLRGLACLCSLLWDPAW
>sp|Q9UPR6-3|ZFR2_HUMAN Isoform 3 of Zinc finger RNA-binding protein 2 OS=Homo sapiens OX=9606 GN=ZFR2
MATSQYFDFAQGGGPQYSAQPPTLPLPTVGASYTAQPTPGMDPAVNPAFPPAAPAGYGGYQPHSGQDFAYGSRPQEPVPTATTMATYQDSYSYGQSAAARSYEDRPYFQSAALQSGRMTAADSGQPGTQEACGQPSPHGSHSHAQPPQQAPLVESGQPASTLSSGYTYPTATGVQPESSASLVTSYPPPSYNPTCTAYTAPSYPNYDASVYSAASPFYPPAQPPPPPGPPQQLPPPPAPAGSGSSPRADSKPPLPSKLPRPKAGPRQLQLHYCDLCKLSCAGPQTYREHLGGQKHRKKEAAQKTGVQPNGSPRGVQAQLHCDLCAVSCTGADAYAAHLRGSKHQKGLLSHRQQAADPSGGNQPNLN
>sp|Q9ULD5|ZN777_HUMAN Zinc finger protein 777 OS=Homo sapiens OX=9606 GN=ZNF777 PE=1 SV=3
MENQRSSPLSFPSVPQEETLRQAPAGLPRETLFQSRVLPPKELPSLSPTLPRQGSLPQTSSAPKQETSGRMPHVLQKGPSLLCSAASEQETSLQGPLASQEGTQYPPPAAAEQEVSLLSHSPHHQEAPVHSPEAPEKDPLTLSPTVPETDMDPLLQSPVSQKDTPFQLSSAVQKEQPLPTAELTRLAVWAAVQAVERKLEAQAMRLLTLEGRTGTNEKKLADCEKTAVEFANHLESKWVVLGTLLQEYGLLQRRLENMENLLKNRNFWLLRLPPGSNGEVPKVPVTFDDVAVHFSEQEWGNLSEWQKELYKNVMRGNYESLVSMDYALSKPDLMSQMERGERPTMQEQEDSEEGETPTDPSAAHDGLVLKLEVQTNDEGSESLETPEPLMGQVEEHGFQDSELGDPCGEQPDLDMQEPENTLEESTEGSSEFSELKQMLVQQRNCTEGLVLKTEEQDEEEEEEEEDELPQHLQSLGQLSGRYEASMYQTPLPGEMSPEGEESPPPLQLGNPAVKRLAPSVHGERHLSENRGASSQQQRNRRGERPFTCMECGKSFRLKLNLLLHQRNHLKEGPYECAECELSFRHKQQLTLHQRLHRVRGGCVSPERGPTFNPKHALKPRPKSPSSGSGGGGPKPYKCPECDSSFSHKSSLTKHQLTHTGERPYTCPECKKSFRLHLSLVLHQRVHAGKHEVSFLCSLCGKSFSRPSHLLRHQRTHTGERPFKCPECEKSFSEKSKLTNHCRVHSRERPHACPECGKSFLRKHHLLEHRRLHTGERPYHCAECGKRFTQKHHLLEHQRAHTGERPYPCTHCAKCFRYKQSLKYHLRTHTGE
>sp|Q3KP31|ZN791_HUMAN Zinc finger protein 791 OS=Homo sapiens OX=9606 GN=ZNF791 PE=2 SV=1
MDSVAFEDVSVSFSQEEWALLAPSQKKLYRDVMQETFKNLASLGEKWEDPNVEDQHKNQGRNLRSHTGERLCEGKEGSQCAENFSPNLSVTKKTAGVKPYECTLCGKAFMRLSSLTRHMRSHTGYELFEKPYKCKECEKAFSYLKSFQRHERSHTGEKPYKCKQCGKTFLYHQPFQRHERTHLGEKPYECKQCGKALSCSSSLRVHERLHTGEKPYECKQCGKAFSCSSSLRVHERTHTGEKPYACKECGKAFLSHTSVLTHMLTHNGDRPYKCKECGKAFLFPSFLRVHERLHTGEKPYKCKQCGKAFRCSTSLQLHERLHTGEKPYKCKECGKSFSARPAFRVHVRVHTGEKPYKCKECGKAFSRLSYFRLHERTHTGEKPYECKKCGKTFNYPLDLKLHKRNHTGEKPYECKECAKTFLSLENFRRHMLTHTGDGPYKCRDCGKVFLFPSALRTHERTHTGEKPYECKQCGKAFSCSSYLRLHKRTHTGEKPYECKECGKAFLYPTSFQGHMRMHTGEKPYKCKECGKAFSLHSSFQRHTRLHNYEKPLECKQCGKAFSVSTSLKKHMRMHNR
>sp|Q3KP31-2|ZN791_HUMAN Isoform 2 of Zinc finger protein 791 OS=Homo sapiens OX=9606 GN=ZNF791
MQETFKNLASLGEKWEDPNVEDQHKNQGRNLRSHTGERLCEGKEGSQCAENFSPNLSVTKKTAGVKPYECTLCGKAFMRLSSLTRHMRSHTGYELFEKPYKCKECEKAFSYLKSFQRHERSHTGEKPYKCKQCGKTFLYHQPFQRHERTHLGEKPYECKQCGKALSCSSSLRVHERLHTGEKPYECKQCGKAFSCSSSLRVHERTHTGEKPYACKECGKAFLSHTSVLTHMLTHNGDRPYKCKECGKAFLFPSFLRVHERLHTGEKPYKCKQCGKAFRCSTSLQLHERLHTGEKPYKCKECGKSFSARPAFRVHVRVHTGEKPYKCKECGKAFSRLSYFRLHERTHTGEKPYECKKCGKTFNYPLDLKLHKRNHTGEKPYECKECAKTFLSLENFRRHMLTHTGDGPYKCRDCGKVFLFPSALRTHERTHTGEKPYECKQCGKAFSCSSYLRLHKRTHTGEKPYECKECGKAFLYPTSFQGHMRMHTGEKPYKCKECGKAFSLHSSFQRHTRLHNYEKPLECKQCGKAFSVSTSLKKHMRMHNR
>sp|Q6ZRP7|QSOX2_HUMAN Sulfhydryl oxidase 2 OS=Homo sapiens OX=9606 GN=QSOX2 PE=1 SV=3
MAAAGAAVARSPGLGAGPALRARRSPPPRAARLPRLLVLLAAAAVGPGAGGAARLYRAGEDAVWVLDSGSVRGATANSSAAWLVQFYSSWCGHCLGYAPTWRALAGDVRDWASALRVAALDCMEEKNQAVCHDYDLHFYPTFRYFKAFTKEFTTGENFKGPDRELRTVRQTMLDFLQNHTEGSRPPACPRLDPLQPSDVLSLLDNRGSHYVALVFESNSSYLGREVLLDLLPYESLVVTRALDGDKAFLEKLGVSSVPSCYLLYPNGSHGLLNVVKPLRAFFSSYLKSLPDVRKKSLPLPEKPHKEENSELVVWREFDKSKLYTVDLESGLHYLLRVELAAHKSLAGAELKTLKDFVTVLAKLFPGRPPVKKLLEMLQEWLASLPLDRLPYNAVLDLVNNKMRLSGLFLTNHLKWVGCQGSRSELRGYPCSLWKLFHTLTVEASTHPDALVGTGFEDDPQAVLQTMRRYVHTFFGCKECGEHFEEMAKESMDSVKTPDQALLWLWKKHNMVNGRLAGHLSEDPRFPKLQWPTPDLCPACHEELKGLASWDEGHVLTFLKQHYGRDNLLDTYSADQGDSSEGGTLARGEEEEKRLTPPEVSHGDRDTQSVRPPGALGPRPALPESLHHSLDGKLQSLDGPGAHKEVGGAAPFLGVDFSSLDMSLCVVLYVASSLFLMVMYFFFRVRSRRWKVKHHHPAV
>sp|Q9BRK0|REEP2_HUMAN Receptor expression-enhancing protein 2 OS=Homo sapiens OX=9606 GN=REEP2 PE=1 SV=2
MVSWLLSRLVVLLFGTLYPAYSSYKAVKTKNVKEYVKWMMYWLVFAFFTTAETLTDLVLSWFPFYFELKLAFVLWLLSPYTKGSSVLYRKFVHPTLSNKEKELDEYLTQARDKSYETMMRVGKRGLNLAANAAVTAAAKGVLSEKLRSFSMQDLTLLRDEDALPLQRPDGRLRPSPGSLLDTLEDLGDDPALSLRSSTNPADSRTEASEDDMGDKAPKRAKPLKKAPKAEPLASKTLKTRPKKKTSGGGDSA
>sp|Q9BRK0-2|REEP2_HUMAN Isoform 2 of Receptor expression-enhancing protein 2 OS=Homo sapiens OX=9606 GN=REEP2
MVSWLLSRLVVLLFGTLYPAYSSYKAVKTKNVKEYVKWMMYWLVFAFFTTAETLTDLVLSWFPFYFELKLAFVLWLLSPYTKGSSVLYRKFVHPTLSNKEKELDEYLTQARDKSYETMMRVGKRGLNLAANAAVTAAAKGQGVLSEKLRSFSMQDLTLLRDEDALPLQRPDGRLRPSPGSLLDTLEDLGDDPALSLRSSTNPADSRTEASEDDMGDKAPKRAKPLKKAPKAEPLASKTLKTRPKKKTSGGGDSA
>sp|Q7Z6P3|RAB44_HUMAN Ras-related protein Rab-44 OS=Homo sapiens OX=9606 GN=RAB44 PE=1 SV=4
METGQRTSRKVRKLGSNRRRQTREPADGEGAAVAPEPESWSSQAAAELQAFFQDCGAKERGFVTREDLAVAKFSFLGSKEESEMLFDWVDVERKGHLSLEEFSSGLKNLFGSSQSPHRLRRRKPLPSKRVSATTSFPALEEADAEEKEAFLAFMEQLGTGHLLPKQMELWQLWGQLRQEEPQLAGNLAGFLAKMTSRLQEAQADKEALELTLRKRDSDHHREVQQLYEEMEQQLRQEKQQLQAESDSRGLALTSQMQDVLEAKEREVQRLAEGQRELEAQLSHLRSTHQEAASENQQLQEAKRDLAGRLEEVRGQLQVTRGRLDAARGRVSWQVEEKLSFPGAGEKTPDPQAASPEEAPLPGLFGDNDDWDQLLSNFGSPPHGALQLCWSPPPTPRATSGPQTPRVVRQLSLSEPQAFLFGQEPSSDPDGAPRTPPGVTFSAKDNKGVDPHEQDLRAEQPVEPHDPDPNQEPGSTPEGRLLWGLSGSLVAPAFKVLLPLEDGPPPPANSPPPQAPAGSSKQLQASDPDDKGPGSWAPPSGAQPGAGAGPQEPTQTPPTMTERETQPGPSPTTALTGVGPAKPPRQRDALQQDLHATGSEPRLGTQRARALTLGPAEPFQGLEFVGPVPTERLEQGQAGPAVQEGLPEGLREAHGQVLGLGELSAFPHQELEEEPRSEEGKQEGRGGQDLSSEQSEQSVEAHGLETAHSELPQQDSLLVSLPSATPQAQVEAEGPTPGKSAPPRGSPPRGAQPGAGAGPQEPTQTPPTMAEQEAQPRPSLTTAHAEEQGPPHSREPRAESRLEDPGMDSREAGLTPSPGDPMAGGGPQANPDYLFHVLFLGDSNVGKTSFLHLLHQNSFATGLTATVGVDFRVKTLLVDNKCFVLQLWDTAGQERYHSMTRQLLRKADGVVLMYDLTSQESFAHVRYWLDCLQDAGSDGVVLLLLGNKMDCEEERQVSVEAGQQLAQELGVYFGECSAALGHNLLEPVVNLARSLRMQEEGLKDSLVKVAPKRPPKRFGCCS
>sp|Q9BZG1|RAB34_HUMAN Ras-related protein Rab-34 OS=Homo sapiens OX=9606 GN=RAB34 PE=1 SV=1
MNLLAPVRRDRVLAELPQCLRKEAALHGHKDFHPRVTCACQEHRTGTVGFKLSKVLVVGDLSVGKTCLLNRFCKDTFDKNYKATLGVDFEMERFEVLGLPFSLQLWDTAGQERFKCLASTYYRGAQALLLVFNLNDVASLEHTKQWLADALKENDPSSVLLFLVGSKKDLSTPAQYALMEKDALQVAQEMKAEYWAVSSLTGENVREFFFRVAALTFEANVLAELEKSGARRLGDVVRLNSDDSNLYLTASKKKPTCCP
>sp|Q9BZG1-2|RAB34_HUMAN Isoform 2 of Ras-related protein Rab-34 OS=Homo sapiens OX=9606 GN=RAB34
MNLLAPVRRDRVLAELPQCLRKEAALHGHKDFHPRVTCACQEHRTGTVGFKLSKVLVVGDLSVGKTCLLNRFCKDTFDKNYKATLGVDFEMERFEVLGLPFSLQLWDTAGQERFKCLASTYYRGAQALLLVFNLNDVASLEHTKQWLADALKENDPSSVLLFLTPAQYALMEKDALQVAQEMKAEYWAVSSLTGENVREFFFRVAALTFEANVLAELEKSGARRLGDVVRLNSDDSNLYLTASKKKPTCCP
>sp|Q9BZG1-4|RAB34_HUMAN Isoform 4 of Ras-related protein Rab-34 OS=Homo sapiens OX=9606 GN=RAB34
MNLLAPVRRDRVLAELPQCLRKEAALHGHKDFHPRVTCACQEHRTGTVGFCKDTFDKNYKATLGVDFEMERFEVLGLPFSLQLWDTAGQERFKCLASTYYRGAQALLLVFNLNDVASLEHTKQWLADALKENDPSSVLLFLVGSKKDLSTPAQYALMEKDALQVAQEMKAEYWAVSSLTGENVREFFFRVAALTFEANVLAELEKSGARRLGDVVRLNSDDSNLYLTASKKKPTCCP
>sp|Q6ZWK4|RHEX_HUMAN Regulator of hemoglobinization and erythroid cell expansion protein OS=Homo sapiens OX=9606 GN=RHEX PE=1 SV=1
MLTEVMEVWHGLVLAVVSLFLQACFLTALNYLLSRHMAHKSEQLLKAASLQVPRPSPGHHHPPAVKEMKETQTERDLPMSDSLYRHDSDTPSDSLDSSCSSPPACQATEDVDYTQVVFSDPGELKNDSPLDYENLKELTDYVNVNPERHKPSFWYFVNPALSEPAEYDQVAM
>sp|O14715|RGPD8_HUMAN RANBP2-like and GRIP domain-containing protein 8 OS=Homo sapiens OX=9606 GN=RGPD8 PE=1 SV=2
MRRSKADVERYVASVLGLTPSPRQKSMKGFYFAKLYYEAKEYDLAKKYLCTYLNVQERDPKAHRFLGLLYELEENTEKAVECYRRSVELNPTQKDLVLKLAELLCKNDVTDGRAKYWVERAAKLFPGSPALYKLKEQLLDCEGEDGWNKLFDLLQSELYVRPDDVHVNLRLVELYRSTKRLKDAVAHCHEAERNLALRSSLEWNSCVVQTLKEYLESLQCLESDKSDWRATNTDLLLAYANLMLLTLSTRDVQENRELLESFDSALQSAKSSLGGNDELSATFLEMKGHFYMYAGSLLLKMGQHGNNVQWRALSELAALCYLLAFQVPRPKLKLREGKAGQNLLEMMACDRLSQSGHMLLSLSRGKQDFLKEVVETFANKLGQSALYDALFSSQSPKDTSFLGSDDLGKLDVQEPELEDLARYDVGALRAHNGSLQHLTWLGLQWNSLPALPGLRKWLKQLFHRLPHETSRLETNAPESLCLLDLEVFLLGVVYTSHLQLKEKCNSHHSSYQPLCLPFPVCKQLCTERQKSWWDAVCTLLHRKAVPGNLAKLRLLVQHELNTLRAQEKHGLQPALLVHWAKYLQKTGSGLNSFYGQLEYLGRSVHYWKKVLPLLKLLKKNSLPEPLDPLFKHFHSVDLQASELVEYEEDAHLTFALLDAVNGNLEDAVTAFESLKSVVSYWNLALLFHRKAEDLENDALSPEEQEECRNYLTKTRDYLLKLLDDGDSNLSVVKKLPVPLESVKQMLNSVMQELEDYSEGGPLYKNGSLRNADSELKHSTPSPTKYSLSPSKSYKYSPETPPRWTEDRNSLLNMLCQQVEALKKEMQELKLNSSKSASRHRWPTENYGPDSVPDGYQGSQTFHGAPLTVATTGPSVYYSQSPAYNSQYLLRPAANVTPTKGSSNTEFKSTKEGFSLPVSADGFKFGLSEPGNQEKKREKPLENDTGLQAQDLRGRKKGRGVLFGQTSSTFTFADVAKSTSGEGFQFGKKDLNFKGFSGAGEKLFSSRYGKMANKANTSGDFEKDDDAYKTEDSDDLHFEPVVQMPEKVELVTGEEGEKVLYSQGVKLFRFDAEVRQWKERGLGNLKLLKNEVNGKLRMLMRREQVLKVCANHWLTTTMNLKPLSGSDRAWMWSASDFSDGDAKLERLAAKFKTPELAEEFKQKFEECQRLLLDLPLQTPHKLVDTGRAAKLLQRAEEMKSGLKDFKTFLTNDQTKVTEEENKGSGTGVAGASDTTLKPNAENTGPTLEWDNYDLREDALDDSVSSSSVHASPLASSPVRKNLFRFDESTTGSNFSFKSALSLSKSPAKLNQSGTSVGTDEESVVTQEEERDGQYFEPVVPLPDLVEVSSGEENEQVVFSHRAELYRYDKDVGQWKERGLGDLKLLQNYDNKQVRLVMRRDQVLKLCANHRLTPDMSLQNMKGTERVWVWTACDFADGERKVEHLAVRFKLQDVADSFKKLFDEAKTAQEKDSLLTPHVSRSSTPRESPCGKLAVAVLEELTRERTDVLQGDDVADAASEVEVSSTSETTTKAVVSPPKFVFVSESVKRLFSSEKSKPFAFGNSSATGSLFGFSFNAPLKSNNSETSSVAQSGSESKVEPKKCELSKNSDLEQSSDSKVKNLSASFPTEESSLNYTFKTPEKEPPLWHAEFTKEELVQKLRSTTKSADHLNGLLRELEATNAVLMEQLKLLKSELRRLERNQEREKSAANLEYLKNVLLQFLFLKPGSERERLLPVLNTMLQLSPEEKGKLAAVAQDEEENPSRSSG
>sp|Q68CJ6|SLIP_HUMAN Nuclear GTPase SLIP-GC OS=Homo sapiens OX=9606 GN=NUGGC PE=2 SV=3
MAETKDVFGQEPHPVEDDLYKERTRKRRKSDRDQRFRAFPSMEQSALKEYEKLESRTRRVLSNTYQKLLQSVFLDDSLPNGVKYLLNRLLALLEKPTVDPLYLALFGSTGAGKSSLLNALLQQAMFLPVSGESLCTSCLVQVSSGCCVQYEAKLHLLSDQEWREELKNLTKLLHRTEELSREEADAWNRDEAVEEATWKLQMLYGNGAESKNYEELLRAKPKRKLPTSRVLTLKAEEAEELSLKLDPYLRTQRRDWDGEAAEMRLWPLLKHVEVTLPKSDLLPEGVVLVDLPGTGDFNSKRDEMWKKTLDKCSVLWVLSDLERVSGGQAHEDLLNESLKACQRGFCRDVALVVTKMDKLHLPEYLRERKAGNQALQSQREAVLERNEMLKLQRTRLLKEKLKRKLPADFKVLEASDLVYTVSAQEYWQQALLTEEETELPKLREYLRKSLLDKKKRTVTKYVTEAFGLLLLTDSFNSTQNLPNEHLHMSVLRRFAEEKVELLEKALAQCFACMEQPLQEGVRTARTSYRCLLRACLVRSKGNQGFHQTLKAVCLKNGLYASRTLARLDLNEALTQPVYDQLDPVFGSLFRTGKPTGSALMPHLDAFKQSLQEKMTELGLRSGWKYDSCKKNFLLQELSALLGGLEDHLLRRKRRLYESLTASVQSDLKLCYEEAAQLTGKKACERMKDALRRGVDRQVAEGMFERAQERMQHQFQQLKTGLVEKVKGSLTTMLALASSQGDGLYKELADVGSEYKEMEKLHRSLREVAENARLRKGMQEFLLRASPSKAGPPGTSL
>sp|Q13884|SNTB1_HUMAN Beta-1-syntrophin OS=Homo sapiens OX=9606 GN=SNTB1 PE=1 SV=3
MAVAAAAAAAGPAGAGGGRAQRSGLLEVLVRDRWHKVLVNLSEDALVLSSEEGAAAYNGLGTATNGSFCRGAGAGHPGAGGAQPPDSPAGVRTAFTDLPEQVPESLSNQKRGVKVLKQELGGLGLSLKGGKENKMPLLLSKLFKGLAADQTQALYVGDALLSVNGADLRDATHDEAVQALKRAGKEVLLEVKYMREATPYVKKGSPVSELGWETPPPESPRLGGSTSDPPSSQSFSFHRDRKSLPLKMCYVTRSMALADPENRQLELHSPDAKHTVLLRSKDSATAQAWFSALHSNVNDLLTRVLAEVREQLGKTGLAGSRELRHLGWLAEKVPGESKKQWKPALVVLTEKDLLLYDSMPRRKEAWFSPVHTYPLLATRLVHSGPGKGSPQAGVDLSFATRTGTRQGLETHLFRAETSRDLSHWTRSLVQGCHNSAELLAELSTACTYKNQECRLTLHYENGFSLTTEPQEGAFPKTLLQSPYEKLKMSSDDGLRMLYLDFGGKDGELQLDLHSCPKPLVFLLHSFLSAKLTRLGLVA
>sp|Q13884-2|SNTB1_HUMAN Isoform 2 of Beta-1-syntrophin OS=Homo sapiens OX=9606 GN=SNTB1
MAVAAAAAAAGPAGAGGGRAQRSGLLEVLVRDRWHKVLVNLSEDALVLSSEEGAAAYNGLGTATNGSFCRGAGAGHPGAGGAQPPDSPAGVRTAFTDLPEQVPESLSNQKRGVKVLKQELGGLGLSLKGGKENKMPLLLSKLFKGLAADQTQALYVGDALLSVNGADLRDATHDEAVQALKRAGKEVLLEVKYMREATPYVKKGSPVSELGWETPPPESPRLGGSTSDPPSSQSFSFHRDRKSLPLKMCYVTRSMALADPENRQLELHSPDAKHTVLLRSKDSATAQAWFSALHSNVNDLLTRVLAEVREQLGKTGLAGSRELRHLGWLAEKVPGESKKQWKPALVVLTEKDLLLYDSMPRRKEAWFSPVHTYPLLATSPHP
>sp|Q9Y365|STA10_HUMAN START domain-containing protein 10 OS=Homo sapiens OX=9606 GN=STARD10 PE=1 SV=2
MEKLAASTEPQGPRPVLGRESVQVPDDQDFRSFRSECEAEVGWNLTYSRAGVSVWVQAVEMDRTLHKLKCRMECCDVPAETLYDVLHDLEYRKKWDSNVLETFDLARLTVNADVGYYSWRCPKPLKNRDVLTLRSWLPMGADYLLMNYSVKHPKYPPRKDLVRAVSLQTGYLLQSTGPKSCVLTYLAQVDPKGSLPKWVVNKSSQFLAPKAMKKMYKACLKYPEWKQKHLPHFKPWLHPEQSPLPSLALSELSVQHADSLENLDESAVAESREERMGGAGGEGSDDDTSLT
>sp|Q15796|SMAD2_HUMAN Mothers against decapentaplegic homolog 2 OS=Homo sapiens OX=9606 GN=SMAD2 PE=1 SV=1
MSSLLPFTPPVVKRLLGWKKSAGGSGGAGGGEQNGQEEKWCEKAVKSLVKKLKKTGRLDELEKALTTQNCNTKCVTLPSTCSELWGLSTPNTLDQWDTTGLYSFSEQTRSLDGRLQVSHRKGLPHVLYCRLWRWPDLHSHHELKALENCEYAFNLKKDEVCVNPYHYQRVETPVLPPVLVPRHTELLTELPPLDDYTHSLPENTNFPAGLEPQSNYLPETPPPGYLSEDGETSDQQLNQSMDTGSPAELSPTTLSPVNHSLDLQPVTYSEPAFWCSLAYYELNQRVGETFHASQPSLTVDGFTDPSNSERFCLGLLSNVNRNATVEMTRRHLGRGVRLYYLGGEVFAECLSDSALFVQSPNCNQRYGWHPATVCKLPPGCNLKLFNNQEFAALLAQSVNQGFEAVYQLTRMCTLRMSFVKGWGAEYRRQTVTSTPCWLELHLNGPLQWLDKVLTQMGSPSVRCSSMS
>sp|Q15796-2|SMAD2_HUMAN Isoform Short of Mothers against decapentaplegic homolog 2 OS=Homo sapiens OX=9606 GN=SMAD2
MSSLLPFTPPVVKRLLGWKKSAGGSGGAGGGEQNGQEEKWCEKAVKSLVKKLKKTGRLDELEKALTTQNCNTKCVTLPRSLDGRLQVSHRKGLPHVLYCRLWRWPDLHSHHELKALENCEYAFNLKKDEVCVNPYHYQRVETPVLPPVLVPRHTELLTELPPLDDYTHSLPENTNFPAGLEPQSNYLPETPPPGYLSEDGETSDQQLNQSMDTGSPAELSPTTLSPVNHSLDLQPVTYSEPAFWCSLAYYELNQRVGETFHASQPSLTVDGFTDPSNSERFCLGLLSNVNRNATVEMTRRHLGRGVRLYYLGGEVFAECLSDSALFVQSPNCNQRYGWHPATVCKLPPGCNLKLFNNQEFAALLAQSVNQGFEAVYQLTRMCTLRMSFVKGWGAEYRRQTVTSTPCWLELHLNGPLQWLDKVLTQMGSPSVRCSSMS
>sp|Q8N5C8|TAB3_HUMAN TGF-beta-activated kinase 1 and MAP3K7-binding protein 3 OS=Homo sapiens OX=9606 GN=TAB3 PE=1 SV=3
MAQSSPQLDLQVLHDLRQRFPELPEGVVSQCMLQNNNNLEACCRALSQESSKYLYMEYHSPDDNRMNRNRLLHLNLGLHSPSSYHPGDGAQLNGGRTLVHSSSDGHLDPQHAAGKQLLCLVQEPHSAPAVVAATPNYNPFFMNEQNRSAATPPSQPPQQPSSMQTGMNPSAMQGPSPPPPPPSYMHLPRYSTNPLTVTVSQNLPSGQTVPRALQLLPQLPSNLYGSPGSLYLRQTSQSSSGRQTPQSTPWQSSPQGPVPHYSQRPLPVYPHQQNYQPSQYSPKQQQLPQSAYHSPPPSQCPSPFSSPQHQVQPSQLGHLFMPPSPSTTPPHPYQQGPPSYQKQGSHSVAYLPYTASSLSKGSMKKLELTVEPSQRPGTALNRSPSPLSNQPSPRNQHSLYTATTPPSSSPSRGLSSQPKPPFSVNPVYLTYTQPTGPSCTPSPSPRVLPNPTTVFKLTVGRATTENLLNLVDQEERSAAPEPLQPLSVLPGSGGEKGSHKYQRSSSSGSDDYAYTQALLLHQRARMERLAKQLKLEKEELERLKSEVNGMEHDLMQRRLRRVSCTTALPTPEEMTRLRSMNRQLQLNVDCTLKEVDLLQSRGNFDPKAMNNFYDNLEPGPVVPPKPSKKDSSDPCTLERKARRLSVTSKVQADLHDTQAAAADEHRTGSTQSPRTQPRDEDYEGAPWNCDSCTFLNHPALNRCEQCEMPRYT
>sp|Q8N5C8-2|TAB3_HUMAN Isoform 2 of TGF-beta-activated kinase 1 and MAP3K7-binding protein 3 OS=Homo sapiens OX=9606 GN=TAB3
MAQSSPQLDLQVLHDLRQRFPELPEGVVSQCMLQNNNNLEACCRALSQESSKYLYMEYHSPDDNRMNRNRLLHLNLGLHSPSSYHPGDGAQLNGGRTLVHSSSDGHLDPQHAAGKQLLCLVQEPHSAPAVVAATPNYNPFFMNEQNRSAATPPSQPPQQPSSMQTGMNPSAMQGPSPPPPPPSYMHLPRYSTNPLTVTVSQNLPSGQTVPRALQLLPQLPSNLYGSPGSLYLRQTSQSSSGRQTPQSTPWQSSPQGPVPHYSQRPLPVYPHQQNYQPSQYSPKQQQLPQSAYHSPPPSQCPSPFSSPQHQVQPSQLGHLFMPPSPSTTPPHPYQQGPPSYQKQGSHSVAYLPYTASSLSKGSMKKLELTVEPSQRPGTALNRSPSPLSNQPSPRNQHSLYTATTPPSSSPSRGLSSQPKPPFSVNPVYLTYTQPTGPSCTPSPSPRVLPNPTTVFKLTVGRATTENLLNLVDQEERSAAPEPLQPLSVLPGSGGEKGSHKYQRSSSSGSDDYAYTQALLLHQRARMERLAKQLKLEKEELERLKSEVNGMEHDLMQRRLRRVSCTTALPTPEEMTRLRSMNRQLQLNVDCTLKEVDLLQSRDSSDPCTLERKARRLSVTSKVQADLHDTQAAAADEHRTGSTQSPRTQPRDEDYEGAPWNCDSCTFLNHPALNRCEQCEMPRYT
>sp|O75347|TBCA_HUMAN Tubulin-specific chaperone A OS=Homo sapiens OX=9606 GN=TBCA PE=1 SV=3
MADPRVRQLKLKTGVVKRLVKEKVMYEKEAKQQEEKLEKMRAEDGENYDLKKQAELLQESRMMLPDCQRRLEAAYLDLQRLLENEKDLEEAEEYKEARLVLDSVKLEA
>sp|O75347-2|TBCA_HUMAN Isoform 2 of Tubulin-specific chaperone A OS=Homo sapiens OX=9606 GN=TBCA
MADPRVRQLKLKTGVVKRLVKEKVMYEKEAKQQEEKLEKMRAEDGENYDLKKQAELLQESRMMLPDCQRRLEAAYLDLQRLLVSKDFCVMFKFFFSLQYMESQKFKYLTLRTSWQYFLFTCPLYRYLLK
>sp|Q969N4|TAAR8_HUMAN Trace amine-associated receptor 8 OS=Homo sapiens OX=9606 GN=TAAR8 PE=2 SV=1
MTSNFSQPVVQLCYEDVNGSCLETPYSPGSRVLLYTAFSFGSLLAVFGNLLVMTSVLHFKQLHSPTNFLLASLACADFLVGVTVMLFSMVRTVESCWYFGAKFCTLHSCCDVAFCYSSVLHLCFLCLDRYLVVTDPLVYATKFTVSVSGLCLSVSWLLPLTYSGAVFYTGVNDDGLEELVSALNCVGGCQLLVSQGWVLLDFLLFFLPTLVMLLLYSKLFLLAKQQALKLETTSSKVESSSESYKLRVAKRERKAAKTLGVTVLAFVLSWLPYTVDLLLDAFMGFLTPAYLYELCCWSAYYNSAMNPLLYALFYPWFRKALKLLLSGDVLKASSSTLSLFLE
>sp|Q15572|TAF1C_HUMAN TATA box-binding protein-associated factor RNA polymerase I subunit C OS=Homo sapiens OX=9606 GN=TAF1C PE=1 SV=2
MDFPSSLRPALFLTGPLGLSDVPDLSFMCSWRDALTLPEAQPQNSENGALHVTKDLLWEPATPGPLPMLPPLLDPWDPGLTARDLLFRGGCRYRKRPRVVLDVTEQLSRFLLDHGDVAFAPLGKLMLENFKLEGAGSRTKKKTVVSVKKLLQDLGGHQPWGCPWAYLSNRQRRFSLLGGPLLGTSVASHLAELLHEELVLRWEQLLLDEACTGGALAWVPGRTPQFGQLVYPAGGAQDRLHFQEVVLTPGDNPQFLGKPGRLQLQGPVRQVVTCTVQGESKALLYTFLPHWLTCYLTPGPFHPSSALLAVRSDYHCAVWKFGKQWQPTLLQAMQVEKGATGLSLSPHLPGELALCSRSGAVCLWSPEDGLRQLYRDPETLVFRDSSSWRWADFTAHPRVLTVGDRTGVKMLDTQGPPGCGLLLFRLGAEASCQKGERVLLTQYLGHSSPKCLPPTLHLVCTQFSLYLVDERLPLVPMLKWNHGLPSPLLLARLLPPPRPSCVQPLLLGGQGGQLQLLHLAGEGASVPRLAGPPQSLPSRLDSLPAFPLLEPKLQWRLQERLKAPTLGLAAVVPPLPSAPTPGLVLFQLSAAGDVFYQQLRPQVDSSLRRDAGPPGDTQPDCHAPTASWTSQDTAGCSQWLKALLKVPLAPPVWTAPTFTHRQMLGSTELRREEEEGQRLGVLRKAMARGQLLLQRDLGSLPAAEPPPAPESGLEDKLSERLGEAWAGRGAAWWERQQGRTSEPGRQTRRPKRRTQLSSSFSLSGHVDPSEDTSSPHSPEWPPADALPLPPTTPPSQELTPDACAQGVPSEQRQMLRDYMAKLPPQRDTPGCATTPPHSQASSVRATRSQQHTPVLSSSQPLRKKPRMGF
>sp|Q15572-2|TAF1C_HUMAN Isoform 2 of TATA box-binding protein-associated factor RNA polymerase I subunit C OS=Homo sapiens OX=9606 GN=TAF1C
MLPPLLDPWDPGLTARDLLFRGGCRYRKRPRVVLDVTEQLSRFLLDHGDVAFAPLGKLMLENFKLEGAGSRTKKKTVVSVKKLLQDLGGHQPWGCPWAYLSNRQRRFSLLGGPLLGTSVASHLAELLHEELVLRWEQLLLDEACTGGALAWVPGRTPQFGQLVYPAGGAQDRLHFQEVVLTPGDNPQFLGKPGRLQLQGPVRQVVTCTVQGETLLAVRSDYHCAVWKFGKQWQPTLLQAMQVEKGATGLSLSPHLPGELALCSRSGAVCLWSPEDGLRQLYRDPETLVFRDSSSWRWADFTAHPRVLTVGDRTGVKMLDTQGPPGCGLLLFRLGAEASCQKGERVLLTQYLGHSSPKCLPPTLHLVCTQFSLYLVDERLPLVPMLKWNHGLPSPLLLARLLPPPRPSCVQPLLLGGQGGQLQLLHLAEGASVPRLAGPPQSLPSRLDSLPAFPLLEPKLQWRLQERLKAPTLGLAAVVPPLPSAPTPGLVLFQLSAAGDVFYQQLRPQVDSSLRRDAGPPGDTQPDCHAPTASWTSQDTAGCSQWLKALLKVPLAPPVWTAPTFTHRQMLGSTELRREEEEGQRLGVLRKAMARGQLLLQRDLGSLPAAEPPPAPESGLEDKLSERLGEAWAGRGAAWWERQQGRTSEPGRQTRRPKRRTQLSSSFSLSGHVDPSEDTSSPHSPEWPPADALPLPPTTPPSQELTPDACAQGVPSEQRQMLRDYMAKLPPQRDTPGCATTPPHSQASSVRATRSQQHTPVLSSSQPLRKKPRMGF
>sp|Q15572-4|TAF1C_HUMAN Isoform 4 of TATA box-binding protein-associated factor RNA polymerase I subunit C OS=Homo sapiens OX=9606 GN=TAF1C
MQVEKGATGLSLSPHLPGELALCSRSGAVCLWSPEDGLRQLYRDPETLVFRDSSSWRWADFTAHPRVLTVGDRTGVKMLDTQGPPGCGLLLFRLGAEASCQKGERVLLTQYLGHSSPKCLPPTLHLVCTQFSLYLVDERLPLVPMLKWNHGLPSPLLLARLLPPPRPSCVQPLLLGGQGGQLQLLHLAGEGASVPRLAGPPQSLPSRLDSLPAFPLLEPKLQWRLQERLKAPTLGLAAVVPPLPSAPTPGLVLFQLSAAGDVFYQQLRPQVDSSLRRDAGPPGDTQPDCHAPTASWTSQDTAGCSQWLKALLKVPLAPPVWTAPTFTHRQMLGSTELRREEEEGQRLGVLRKAMARGQLLLQRDLGSLPAAEPPPAPESGLEDKLSERLGEAWAGRGAAWWERQQGRTSEPGRQTRRPKRRTQLSSSFSLSGHVDPSEDTSSPHSPEWPPADALPLPPTTPPSQELTPDACAQGVPSEQRQMLRDYMAKLPPQRDTPGCATTPPHSQASSVRATRSQQHTPVLSSSQPLRKKPRMGF
>sp|Q15572-5|TAF1C_HUMAN Isoform 5 of TATA box-binding protein-associated factor RNA polymerase I subunit C OS=Homo sapiens OX=9606 GN=TAF1C
MLDTQGPPGCGLLLFRLGAEASCQKGERVLLTQYLGHSSPKCLPPTLHLVCTQFSLYLVDERLPLVPMLKWNHGLPSPLLLARLLPPPRPSCVQPLLLGGQGGQLQLLHLAGEGASVPRLAGPPQSLPSRLDSLPAFPLLEPKLQWRLQERLKAPTLGLAAVVPPLPSAPTPGLVLFQLSAAGDVFYQQLRPQVDSSLRRDAGPPGDTQPDCHAPTASWTSQDTAGCSQWLKALLKVPLAPPVWTAPTFTHRQMLGSTELRREEEEGQRLGVLRKAMARGQLLLQRDLGSLPAAEPPPAPESGLEDKLSERLGEAWAGRGAAWWERQQGRTSEPGRQTRRPKRRTQLSSSFSLSGHVDPSEDTSSPHSPEWPPADALPLPPTTPPSQELTPDACAQGVPSEQRQMLRDYMAKLPPQRDTPGCATTPPHSQASSVRATRSQQHTPVLSSSQPLRKKPRMGF
>sp|Q15572-6|TAF1C_HUMAN Isoform 6 of TATA box-binding protein-associated factor RNA polymerase I subunit C OS=Homo sapiens OX=9606 GN=TAF1C
MDFPSSLRPALFLTGPLGLSDVPDLSFMCSWRDALTLPEAQPQNSENGALHVTKDLLWEPATPGPLPMLPPLLDPWDPGLTARDLLFRGGCRYRKRPRVVLDVTEQLSRFLLDHGDVAFAPLGKLMLENFKLEGAGSRTKKKTVVSVKKLLQDLGGHQPWGCPWAYLSNRQRRFSLLGGPLLGTSVASHLAELLHEELVLRWEQLLLDEACTGGALAWVPGRTPQFGQLVYPAGGAQDRLHFQEVVLTPGDNPQFLGKPGRLQLQGPVRQVVTCTVQGETLLAVRSDYHCAVWKFGKQWQPTLLQAMQVEKGATGLSLSPHLPGELALCSRSGAVCLWSPEDGLRQLYRDPETLVFRDSSSWRWADFTAHPRVLTVGDRTGVKMLDTQGPPGCGLLLFRLGAEASCQKGERVLLTQYLGHSSPKCLPPTLHLVCTQFSLYLVDERLPLVPMLKWNHGLPSPLLLARLLPPPRPSCVQPLLLGGQGGQLQLLHLAGEGASVPRLAGPPQSLPSRLDSLPAFPLLEPKLQWRLQERLKAPTLGLAAVVPPLPSAPTPGLVLFQLSAAGDVFYQQLRPQVDSSLRRDAGPPGDTQPDCHAPTASWTSQDTAGCSQWLKALLKVPLAPPVWTAPTFTHRQMLGSTELRREEEEGQRLGVLRKAMARGQLLLQRDLGSLPAAEPPPAPESGLEDKLSERLGEAWAGRGAAWWERQQGRTSEPGRQTRRPKRRTQLSSSFSLSGHVDPSEDTSSPHSPEWPPADALPLPPTTPPSQELTPDACAQGVPSEQRQMLRDYMAKLPPQRDTPGCATTPPHSQASSVRATRSQQHTPVLSSSQPLRKKPRMGF
>sp|P57082|TBX4_HUMAN T-box transcription factor TBX4 OS=Homo sapiens OX=9606 GN=TBX4 PE=1 SV=2
MLQDKGLSESEEAFRAPGPALGEASAANAPEPALAAPGLSGAALGSPPGPGADVVAAAAAEQTLENLKVGLHEKELWKKFHEAGTEMLLTKAGRRMFPSYKVKVTGMNPKTKYLLLLDLVPADDHRYKFCDNKWMVAGKAEPAMPGRLYVHPDSPATGAHWMRQLVSFQKLKLTNNHLDPFGHLLLNSMHKYQPRLHLVKADENNAFGSKNTAFCTHVFPETSFLSVTSYQNHKLTQLKLENNPFAKGFRGSDDSDLRVARLQSKEYPVLSKSLMRQRLLSPQLSATPDVGPLLGTHQALQHYQHENGAHSQLAEPQDLPLSTFPTQRDSSLFYHCLKRRDGTRHLDLPCKRSYLEAPSSVGEDHYFRSPPPYDQQMLSPSYCSEVTPREACMYSGSGPELAGVSGVDDLPPPPLSCNMWTSVSPYTSYSVQTMETVPYQPFPTHFTATTMMPRLPTLSAQSSQPPGNAHFSVYNQLSQSQVRERGPSASFPRERGLPQGCERKPPSPHLNAANEFLYSQTFSLSRESSLQYHSGMGTVENWTDG
>sp|P57082-2|TBX4_HUMAN Isoform 2 of T-box transcription factor TBX4 OS=Homo sapiens OX=9606 GN=TBX4
MLQDKGLSESEEAFRAPGPALGEASAANAPEPALAAPGLSGAALGSPPGPGADVVAAAAAEQTLENLKVGLHEKELWKKFHEAGTEMLLTKAGRRMFPSYKVKVTGMNPKTKYLLLLDLVPADDHRYKFCDNKWMVAGKAEPAMPGRLYVHPDSPATGAHWMRQLVSFQKLKLTNNHLDPFGHLLLNSMHKYQPRLHLVKADENNAFGSKNTAFCTHVFPETSFLSVTSYQNHKLTQLKLENNPFAKGFRGSDDSDLRVARLQSKEYPVLSKSLMRQRLLSPQLSATPDVGPLLGTHQALQHYQHENGAHSQLAEPQDLPLSTFPTQRDSSLFYHCLKRRADGTRHLDLPCKRSYLEAPSSVGEDHYFRSPPPYDQQMLSPSYCSEVTPREACMYSGSGPELAGVSGVDDLPPPPLSCNMWTSVSPYTSYSVQTMETVPYQPFPTHFTATTMMPRLPTLSAQSSQPPGNAHFSVYNQLSQSQVRERGPSASFPRERGLPQGCERKPPSPHLNAANEFLYSQTFSLSRESSLQYHSGMGTVENWTDG
>sp|O60806|TBX19_HUMAN T-box transcription factor TBX19 OS=Homo sapiens OX=9606 GN=TBX19 PE=1 SV=3
MAMSELGTRKPSDGTVSHLLNVVESELQAGREKGDPTEKQLQLLLEDAPLWQRFKEVTNEMLVTKNGRRMFPVLKLSVTGLDPNAMYSLLLDFVPTDSHRWKYVNGEWVPAGKPEVSSHSCVYLHPDSPNFGAHWMKAPLSFSKVKLTNKLNGGGQLMLNSLHKYEPQVHLVRVGSAHRMVTNCSFPETQFLAVTAYQNEELTALKLKYNPFAKAFLDAKERNHLRDVPEALSESQHVTYSHLGGWLFSNPDGVCTAGNSNYQYAAPLPLPAPHTHHGCEHYSGLRGHRQAPYPSAYMHRNHSPSVNLLESSSNNLQVFSGPDSWTSLSSTPHASLLSVPHTNGPLNPGPSPYPCLWTLSNGAGGPSGPGPEVHASTPGAFLLGNPAVTSPPSVLSTQAPTSAGVEVLGEPSLTSLAVSTWTAVASHPFAGWGGPGAGGHHSPSSLDG
>sp|O15119|TBX3_HUMAN T-box transcription factor TBX3 OS=Homo sapiens OX=9606 GN=TBX3 PE=1 SV=4
MSLSMRDPVLPGTSMAYHPFLPHRAPDFAMSAVLGHQPPFFPALTLPPNGAAALSLPGALAKPLMDQLVGAAETGLPFSSLGPQAHLRPLKTMEPEEEVEDDPKVHLEAKELWDQFHKRGTEMVLTKSGRRMFPPFKVRCSGLDKKAKYLLLMDLLAADDCRYKFHNSRWMVAGKADPEMPKRMYLHPDSPATGEQWMSKVVTFHKLKLTNNLSDKHGFTLAFPSDHATWQGNYSFGTQTLLNSMHKYQPRFHLVRANDLLKLPYSTFRTYLFPETEFLAVTAYQNDKLTQLKLDNNPFAKGFRDTGNGRREKRKQLTLQSMRVFDERHKKENGTSDESSSEQAAFNCFAQASSPAASTVGTSNLKDLCPSEGESDAEAESKEEHGPEACDAAKLSTTTSEEPCRDKGSPAVKAHLFAAERPRDSGRLDKASPDSRHSPATLSSSTRGLGAEERRSPVREGTAPAKVEEARALPGKEAFAPLTVQTDAAAAHLAQGPLPGLGFAPGLAGQQFFNGHPLFLHPSQFAMGGAFSSMAAAGMGPLLATVSGASTGVSGLDSTAMASAAAAQGLSGASAATLPFHLQQHVLASQGLAMSPFGSLFPYPYTYMAAAAAASSAAASSSVHRHPFLNLNTMRPRLRYSPYSLPVPVPDGSSLLTTALPSMAAAAGPLDGKVAALAASPASVAVDSGSELNSRSSTLSSSSMSLSPKLCAEKEAATSELQSLQRLVSGLEAKPDRSRSASP
>sp|O15119-2|TBX3_HUMAN Isoform I of T-box transcription factor TBX3 OS=Homo sapiens OX=9606 GN=TBX3
MSLSMRDPVLPGTSMAYHPFLPHRAPDFAMSAVLGHQPPFFPALTLPPNGAAALSLPGALAKPLMDQLVGAAETGLPFSSLGPQAHLRPLKTMEPEEEVEDDPKVHLEAKELWDQFHKRGTEMVLTKSGRRMFPPFKVRCSGLDKKAKYLLLMDLLAADDCRYKFHNSRWMVAGKADPEMPKRMYLHPDSPATGEQWMSKVVTFHKLKLTNNLSDKHGFTLLNSMHKYQPRFHLVRANDLLKLPYSTFRTYLFPETEFLAVTAYQNDKLTQLKLDNNPFAKGFRDTGNGRREKRKQLTLQSMRVFDERHKKENGTSDESSSEQAAFNCFAQASSPAASTVGTSNLKDLCPSEGESDAEAESKEEHGPEACDAAKLSTTTSEEPCRDKGSPAVKAHLFAAERPRDSGRLDKASPDSRHSPATLSSSTRGLGAEERRSPVREGTAPAKVEEARALPGKEAFAPLTVQTDAAAAHLAQGPLPGLGFAPGLAGQQFFNGHPLFLHPSQFAMGGAFSSMAAAGMGPLLATVSGASTGVSGLDSTAMASAAAAQGLSGASAATLPFHLQQHVLASQGLAMSPFGSLFPYPYTYMAAAAAASSAAASSSVHRHPFLNLNTMRPRLRYSPYSLPVPVPDGSSLLTTALPSMAAAAGPLDGKVAALAASPASVAVDSGSELNSRSSTLSSSSMSLSPKLCAEKEAATSELQSLQRLVSGLEAKPDRSRSASP
>sp|O15119-3|TBX3_HUMAN Isoform III of T-box transcription factor TBX3 OS=Homo sapiens OX=9606 GN=TBX3
MSLSMRDPVLPGTSMAYHPFLPHRAPDFAMSAVLGHQPPFFPALTLPPNGAAALSLPGALAKPLMDQLVGAAETGLPFSSLGPQAHLRPLKTMEPEEEVEDDPKVHLEAKELWDQFHKRGTEMVLTKSGRRMFPPFKVRCSGLDKKAKYLLLMDLLAADDCRYKFHNSRWMVAGKADPEMPKRMYLHPDSPATGEQWMSKVVTFHKLKLTNNLSDKHGFTLAFPSDHATWQGNYSFGTQTLLNSMHKYQPRFHLVRANDLLKLPYSTFRTYLFPETEFLAVTAYQNDKLTQLKLDNNPFAKGFRDTGNGRREKRKQLTLQSMRVFDERHKKENGTSDESSSEQAAFNCFAQASSPAASTVGTSNLKDLCPSEGESDAEAESKEEHGPEACDAAKLSTTTSEEPCRDKGSPAVKAHLFAAERPRDSGRLDKASPDSRHSPATLSSSTRGLGAEERRSPVREGTAPAKVEEARALPGKEAFAPLTVQTDAASAAASSSVHRHPFLNLNTMRPRLRYSPYSLPVPVPDGSSLLTTALAASPASVAVDSGSELNSRSSTLSSSSMSLSPKLCAEKEAATSELQSLQRLVSGLEAKPDRSRSASP
>sp|P36897|TGFR1_HUMAN TGF-beta receptor type-1 OS=Homo sapiens OX=9606 GN=TGFBR1 PE=1 SV=1
MEAAVAAPRPRLLLLVLAAAAAAAAALLPGATALQCFCHLCTKDNFTCVTDGLCFVSVTETTDKVLHNSMCLAELDLLPRDRPFVCAPSSKTGSVTTTYCCNQDHCNKLELPTTVKSSPGLGPVELAAVLAGPVCFVCLSLMLMVYLCHNRTVLHHRVPNEEDPSLDRPFLSEGTTLKDLLYDMTTSGSGSGLPLLVQRTLARTLVLQESLGKGRFGEVWRGKWRGEEVAVKLFSSREERSWFREAELYQTVMLRHENLLGFLAADNKDNGTWTQLWLVSDYHEHGSLFDYLNRYTVTVEGMLKLALSTASGLAHLHMELVGTQGKPALAHRDLKSKNLLVKKNGTCCLADLGLAVRHDSATDTLDLAPNHRVGTKRYMAPEVLDDSLNMKHFESFKRADLYAMGLVFWELARRCSLGGLHEDYQLPYYDLVPSDPSVEEMRKVVCEQKLRPNLPNRWQSCEALRVMAKLMRECWYANGAARLTALRLKKTLSQLSQQEGLKM
>sp|P36897-2|TGFR1_HUMAN Isoform 2 of TGF-beta receptor type-1 OS=Homo sapiens OX=9606 GN=TGFBR1
MEAAVAAPRPRLLLLVLAAAAAAAAALLPGATALQCFCHLCTKDNFTCVTDGLCFVSVTETTDKVLHNSMCLAELDLLPRDRPFVCAPSSKTGSVTTTYCCNQDHCNKLELPTTGPFSVKSSPGLGPVELAAVLAGPVCFVCLSLMLMVYLCHNRTVLHHRVPNEEDPSLDRPFLSEGTTLKDLLYDMTTSGSGSGLPLLVQRTLARTLVLQESLGKGRFGEVWRGKWRGEEVAVKLFSSREERSWFREAELYQTVMLRHENLLGFLAADNKDNGTWTQLWLVSDYHEHGSLFDYLNRYTVTVEGMLKLALSTASGLAHLHMELVGTQGKPALAHRDLKSKNLLVKKNGTCCLADLGLAVRHDSATDTLDLAPNHRVGTKRYMAPEVLDDSLNMKHFESFKRADLYAMGLVFWELARRCSLGGLHEDYQLPYYDLVPSDPSVEEMRKVVCEQKLRPNLPNRWQSCEALRVMAKLMRECWYANGAARLTALRLKKTLSQLSQQEGLKM
>sp|P36897-3|TGFR1_HUMAN Isoform 3 of TGF-beta receptor type-1 OS=Homo sapiens OX=9606 GN=TGFBR1
MEAAVAAPRPRLLLLVLAAAAAAAAALLPGATALQCFCHLCTKDNFTCVTDGLCFVSVTETTDKVLHNSMCLAELDLLPRDRPFVCAPSSKTGSVTTTYCCNQDHCNKLELPTTGLPLLVQRTLARTLVLQESLGKGRFGEVWRGKWRGEEVAVKLFSSREERSWFREAELYQTVMLRHENLLGFLAADNKDNGTWTQLWLVSDYHEHGSLFDYLNRYTVTVEGMLKLALSTASGLAHLHMELVGTQGKPALAHRDLKSKNLLVKKNGTCCLADLGLAVRHDSATDTLDLAPNHRVGTKRYMAPEVLDDSLNMKHFESFKRADLYAMGLVFWELARRCSLGGLHEDYQLPYYDLVPSDPSVEEMRKVVCEQKLRPNLPNRWQSCEALRVMAKLMRECWYANGAARLTALRLKKTLSQLSQQEGLKM
>sp|Q9BQ87|TBL1Y_HUMAN F-box-like/WD repeat-containing protein TBL1Y OS=Homo sapiens OX=9606 GN=TBL1Y PE=1 SV=1
MSLTSDEVNFLVYRYLQESGFSHSAFTFGLESHLSQSNLNGTLVPPSALLSLLQKGLQYVEAELSLNKDGTVFDSRPLESLSLLVAVLPDVVQMRQQAFGEKLTQQQASAAATEASAMAKAATMTPAALSQQNPPKNREATVNGEENGAHELNNHSKPMELDGDVELPPNKATVLRGHESEVFLCAWNPVSDLLASGSGDSTARLWNLNENSNGGSTQLVLRHCLREGGHDVPSNKDVTSLDWNSDGTLLAMGSYDGFARLWTENGNLASTLGQHKGPLFALKWNKKGNYVLSAGVDKTTLLWDAHTGEAKQQFPFHSAPALDVDWQNNMTFASCSTDMCLHVCRLGCDHPVKTFQGHTNEVNALKWDPSGMLLASCSDDMTLKLWSMKQDACVHDLQAHSKELYTLKWSPTGPATSNPNSSLMLASASFDSTVRLWDVEQGVCTHTLMKHQEPVYSVAFSPDGKYLASGSFDKYVHLWNTQSGSLVHSYQGTGGLFEVCWNARGDKVGASASDGSVCVLDL
>sp|Q5JRA6|TGO1_HUMAN Transport and Golgi organization protein 1 homolog OS=Homo sapiens OX=9606 GN=MIA3 PE=1 SV=1
MAAAPGLLVWLLVLRLPWRVPGQLDPSTGRRFSEHKLCADDECSMLMYRGEALEDFTGPDCRFVNFKKGDPVYVYYKLARGWPEVWAGSVGRTFGYFPKDLLQVVHEYTKEELQVPTDETDFVCFDGGRDDFHNYNVEELLGFLELYNSAATDSEKAVEKTLQDMEKNPELSKEREPEPEPVEANSEESDSVFSENTEDLQEQFTTQKHHSHANSQANHAQGEQASFESFEEMLQDKLKVPESENNKTSNSSQVSNEQDKLDAYKLLKKEMTLDLKTKFGSTADALVSDDETTRLVTSLEDDFDEELDTEYYAVGKEDEENQEDFDELPLLTFTDGEDMKTPAKSGVEKYPTDKEQNSNEEDKVQLTVPPGLKNDDKNLLTTWGDTLFSLVTGGEETRDTMDLESSSSEEEKEDDDDALVPDSKQGKPQSATDYSDPDNVDDGLFLVDLPKTNNDKEVNAEHHLKGKGRGVQESKRGLVQDKTELEDENQEGMTVHSSVHSNNLNSMPAAEKGKDTLKSAYDDTENDLKGAALHLSKGMLHEEKPGEQLLEGGSESESAQKAAGNQMNDRKLQQESLGSAPLMGDDHPNASRDSVEGDALVNGAKLHTLSVEHQREELKEELVLKTQNQPRFSSPDELDLPRELEDEVPLLGRNLPWQQERDVAATASKQMSEKLRLSEGEAKEDSLDEEFFHHKAMQGTEVGQTDQTDSTGGPAFLSKVEEDDYPSEELLEDENALNAKRSKEKNPGNQGRQFDVNLQVPDRAVLGTLHPDPELEESKQETSMLLDSEKTSETAAKGVNTGGREPNTMVEKERPLADKKAQRPFERSDFSDSLKLQTPELGEVFQNKDSDYLKNDNPEEHLKTSGLAGEPEGELSKEDHENTEKYMGTESQGSAAAEPEDDSFHWTPHTSVEPGHSDKREDLLLLSSFFKEQQSLQRFQKYFNVHELEALLQEMSSKLKSAQQESLPYNMEKVLDKVFRASESQLLSLAEKMLDTRVAENRDLGMNENNLFEEAAVLDDLQDLLYFVRYKHSTAEETATLVMAPPLEEGLGGAMEEMQPLHEDNFSREKTAELNVQVPEEPTHLDQRVLGDTHASEVSQKPNTEKDLDPGPVTTEDTPMDALDANKQPETAAEEPASVTPLENALLLLYSFMFYLTKSLVATLPDDVQPGPDFYGLPWKPVFLTAFLGLASFALFLWRTVLVVKDRVYQVTEQQLSEKLKTLMKENTELVQKLSNYEQKLKESKKHVQETRKQNMLLSDEALKYKDKLKTLEKNQELLDDTAKNLRVMLESEREQNVKNQDLLSENKKSLEKLKDVLSMNASEFSEVQLALNEAKLSEEKVKSECHRVQEENARLKKKKEQLQQELEDWSKLHAELSEQLKSFEKSQKDLEVALTHKDDNLNALTNCLTQLNLLECESESEGQNKGGNDSDELANGEVGGDRNEKMKNQLKQMMDVSRTQTALSVVEEDLKLLQLKLRASVSTKCNLEDQVKKLEDDRNSLQAAKAGLEDECKTLRQKVELLNELYQQKEMALQKKLSQEEYERQEREHRLSAADEKAVSAAEEVKTYKRRLEEMEDELQKTERSFKNQLATHEKKAHENWLKARAAERALAEEKREAANLRHKLLELTQKMAMLQEEPVLVKPMPGKPNTQNPPRRGPLSQNGSFGPSPVSGGECSPPLTVEPPVRPLSATLNRRDMPRSEFGSVDGPLPHPRWSAEASGKPSPSDPGSGTATMMNSSSRGSSPTRVLDEGKVNMAPKGPPPFPGVPLMSTPMGGPVPPPLRYGPPPQLCGPFGPRPLPPPFGPGMRPPLGLREFAPGVPPGRRDLPLHPRGFLPGHAPFRPLGSLGPREYFLPGTRLPPPTHGPQEYPPPPAVRDLLPSGSRDEPPPASQSTSQDCSQALKQSP
>sp|Q5JRA6-2|TGO1_HUMAN Isoform 2 of Transport and Golgi organization protein 1 homolog OS=Homo sapiens OX=9606 GN=MIA3
MAAAPGLLVWLLVLRLPWRVPGQLDPSTGRRFSEHKLCADDECSMLMYRGEALEDFTGPDCRFVNFKKGDPVYVYYKLARGWPEVWAGSVGRTFGYFPKDLLQVVHEYTKEELQVPTDETDFVCFDGGRDDFHNYNVEELLGFLELYNSAATDSEKAVEKTLQDMEKNPELSKEREPEPEPVEANSEESDSVFSENTEDLQEQFTTQKHHSHANSQANHAQGEQASFESFEEMLQDKLKVPESENNKTSNSSQVSNEQDKLDAYKLLKKEMTLDLKTKFGSTADALVSDDETTRLVTSLEDDFDEELDTEYYAVGKEDEENQEDFDELPLLTFTDGEDMKTPAKSGVEKYPTDKEQNSNEEDKVQLTVPPGLKNDDKNLLTTWGDTLFSLVTGGEETRDTMDLESSSSEEEKEDDDDALVPDSKQGKPQSATDYSDPDNVDDGLFLVDLPKTNNDKEVNAEHHLKGKGRGVQESKRGLVQDKTELEDENQEGMTVHSSVHSNNLNSMPAAEKGKDTLKSAYDDTENDLKGAALHLSKGMLHEEKPGEQLLEGGSESESAQKAAGNQMNDRKLQQESLGSAPLMGDDHPNASRDSVEGDALVNGAKLHTLSVEHQREELKEELVLKTQNQPRFSSPDELDLPRELEDEVPLLGRNLPWQQERDVAATASKQMSEKLRLSEGEAKEDSLDEEFFHHKAMQGTEVGQTDQTDSTGGPAFLSKVEEDDYPSEELLEDENALNAKRSKEKNPGNQGRQFDVNLQVPDRAVLGTLHPDPELEESKQETSMLLDSEKTSETAAKGVNTGGREPNTMVEKERPLADKKAQRPFERSDFSDSLKLQTPELGEVFQNKDSDYLKNDNPEEHLKTSGLAGEPEGELSKEDHENTEKYMGTESQGSAAAEPEDDSFHWTPHTSVEPGHSDKREDLLLLSSFFKEQQSLQRFQKYFNVHELEALLQEMSSKLKSAQQESLPYNMEKVLDKVFRASESQLLSLAEKMLDTRVAENRDLGMNENNLFEEAAVLDDLQDLLYFVRYKHSTAEETATLVMAPPLEEGLGGAMEEMQPLHEDNFSREKTAELNVQVPEEPTHLDQRVLGDTHASEVSQKPNTEKDLDPGPVTTEDTPMDALDANKQPETAAEEPASVTPLENALLLLYSFMFYLTKSLVATLPDDVQPGPDFYGLPWKPVFLTAFLGLASFALFLWRTVLVVKDRVYQVTEQQLSEKLKTLMKENTELVQKLSNYEQKLKESKKHVQETRKQNMLLSDEALKYKDKLKTLEKNQELLDDTAKNLRVMLESEREQNVKNQDLLQQELEDWSKLHAELSEQLKSFEKSQKDLEVALTHKDDNLNALTNCLTQLNLLECESESEGQNKGGNDSDELANGEVGGDRNEKMKNQLKQMMDVSRTQTALSVVEEDLKLLQLKLRASVSTKCNLEDQVKKLEDDRNSLQAAKAGLEDECKTLRQKVELLNELYQQKEMALQKKLSQEEYERQEREHRLSAADEKAVSAAEEVKTYKRRLEEMEDELQKTERSFKNQLATHEKKAHENWLKARAAERALAEEKREAANLRHKLLELTQKMAMLQEEPVLVKPMPGKPNTQNPPRRGPLSQNGSFGPSPVSGGECSPPLTVEPPVRPLSATLNRRDMPRSEFGSVDGPLPHPRWSAEASGKPSPSDPGSGTATMMNSSSRGSSPTRVLDEGKVNMAPKGPPPFPGVPLMSTPMGGPVPPPLRYGPPPQLCGPFGPRPLPPPFGPGMRPPLGLREFAPGVPPGRRDLPLHPRGFLPGHAPFRPLGSLGPREYFLPGTRLPPPTHGPQEYPPPPAVRDLLPSGSRDEPPPASQSTSQDCSQALKQSP
>sp|Q5JRA6-3|TGO1_HUMAN Isoform 3 of Transport and Golgi organization protein 1 homolog OS=Homo sapiens OX=9606 GN=MIA3
MAAAPGLLVWLLVLRLPWRVPGQLDPSTGRRFSEHKLCADDECSMLMYRGEALEDFTGPDCRFVNFKKGDPVYVYYKLARGWPEVWAGSVGRTFGYFPKDLLQVVHEYTKEELQVPTDETDFVCFDGGRDDFHNYNVEELLGFLELYNSAATDSEKAVEKTLQDMEKNPELSKEREPEPEPVEANSEESDSVFSENTEDLQEQFTTQKHHSHANSQANHAQGEQASFESFEEMLQDKLKVPESENNKTSNSSQVSNEQDKLDAYKLLKKEMTLDLKTKFGSTADALVSDDETTRLVTSLEDDFDEELDTEYYAVGKEDEENQEDFDELPLLTFTDGEDMKTPAKSGVEKYPTDKEQNSNEEDKVQLTVPPGLKNDDKNLLTTWGDTLFSLVTGGEETRDTMDLESSSSEEEKEDDDDALVPDSKQGKPQSATDYSDPDNVDDGLFLVDLPKTNNDKEVNAEHHLKGKGRGVQESKRGLVQDKTELEDENQEGFKTEPLKL
>sp|Q5JRA6-4|TGO1_HUMAN Isoform 4 of Transport and Golgi organization protein 1 homolog OS=Homo sapiens OX=9606 GN=MIA3
MDSVPATVPSLAATPGDPELVGPLSVLYAAFLAKLLELVATLPDDVQPGPDFYGLPWKPVFLTAFLGLASFALFLWRTVLVVKDRVYQVTEQQLSEKLKTLMKENTELVQKLSNYEQKLKESKKHVQETRKQNMLLSDEALKYKDKLKTLEKNQELLDDTAKNLRVMLESEREQNVKNQDLLSENKKSLEKLKDVLSMNASEFSEVQLALNEAKLSEEKVKSECHRVQEENARLKKKKEQLQQELEDWSKLHAELSEQLKSFEKSQKDLEVALTHKDDNLNALTNCLTQLNLLECESESEGQNKGGNDSDELANGEVGGDRNEKMKNQLKQMMDVSRTQTALSVVEEDLKLLQLKLRASVSTKCNLEDQVKKLEDDRNSLQAAKAGLEDECKTLRQKVELLNELYQQKEMALQKKLSQEEYERQEREHRLSAADEKAVSAAEEVKTYKRRLEEMEDELQKTERSFKNQLATHEKKAHENWLKARAAERALAEEKREAANLRHKLLELTQKMAMLQEEPVLVKPMPGKPNTQNPPRRGPLSQNGSFGPSPVSGGECSPPLTVEPPVRPLSATLNRRDMPRSEFGSVDGPLPHPRWSAEASGKPSPSDPGSGTATMMNSSSRGSSPTRVLDEGKVNMAPKGPPPFPGVPLMSTPMGGPVPPPLRYGPPPQLCGPFGPRPLPPPFGPGMRPPLGLREFAPGVPPGRRDLPLHPRGFLPGHAPFRPLGSLGPREYFLPGTRLPPPTHGPQEYPPPPAVRDLLPSGSRDEPPPASQSTSQDCSQALKQSP
>sp|Q9UL49|TCFL5_HUMAN Transcription factor-like 5 protein OS=Homo sapiens OX=9606 GN=TCFL5 PE=2 SV=2
MSGPGPREPPPEAGAAGGEAAVEGAGGGDAALGEPGLSFTTTDLSLVEMTEVEYTQLQHLLCSHMEAAADGELETRLNSALLAAAGPGAGAGGFAAGGQGGAAPVYPVLCPSALAADAPCLGHLDFQELRMMLLSEAGAAEKTSGGGDGARARADGAAKEGAGAAAAAAGPDGAPEARAKPAVRVRLEDRFNSLPAEPPPAPRGPEPPEPGGALNNLVTLLRHPSELMNVPLQQQNKCTALVKNKTAATTTALQFTYPLFTTNACSTSGNSNLSQTQSSSNSCSVLEAAKHQDLGLPRAFSFCYQQELESTKQTLGSRNKVLPEQVWLKVGEAALCKQALKRNRSRMRQLDTNVERRALGELQNVGEGATATQGAWQSSESSQANLGEQAQSGPQGGRSQRRERHNRMERDRRRRLRLCCDELNLLVPFCNAETDKATTLQWTTAFLKYLQERHGDSLKKEFESVFCGKTGRRLKLTRPDSLVTCPAQGSLQSSPSMELK
>sp|Q9UL49-1|TCFL5_HUMAN Isoform 1 of Transcription factor-like 5 protein OS=Homo sapiens OX=9606 GN=TCFL5
MTEVEYTQLQHLLCSHMEAAADGELETRLNSALLAAAGPGAGAGGFAAGGQGGAAPVYPVLCPSALAADAPCLGHLDFQELRMMLLSEAGAAEKTSGGGDGARARADGAAKEGAGAAAAAAGPDGAPEARAKPAVRVRLEDRFNSLPAEPPPAPRGPEPPEPGGALNNLVTLLRHPSELMNVPLQQQNKCTALVKNKTAATTTALQFTYPLFTTNACSTSGNSNLSQTQSSSNSCSVLEAAKHQDLGLPRAFSFCYQQELESTKQTLGSRNKVLPEQVWLKVGEAALCKQALKRNRSRMRQLDTNVERRALGELQNVGEGATATQGAWQSSESSQANLGEQAQSGPQGGRSQRRERHNRMERDRRRRLRLCCDELNLLVPFCNAETDKATTLQWTTAFLKYLQERHGDSLKKEFESVFCGKTGRRLKLTRPDSLVTCPAQGSLQSSPSMELK
>sp|Q9UL49-2|TCFL5_HUMAN Isoform 2 of Transcription factor-like 5 protein OS=Homo sapiens OX=9606 GN=TCFL5
MNVPLQQQNKCTALVKNKTAATTTALQFTYPLFTTNACSTSGNSNLSQTQSSSNSCSVLEAAKHQDLGLPRAFSFCYQQELESTKQTLGSRNKVLPEQVWLKVGEAALCKQALKRNRSRMRQLDTNVERRALGELQNVGEGATATQGAWQSSESSQANLGEQAQSGPQGGRSQRRERHNRMERDRRRRLRLCCDELNLLVPFCNAETDKATTLQWTTAFLKYLQERHGDSLKKEFESVFCGKTGRRLKLTRPDSLVTCPAQGSLQSSPSMELK
>sp|Q9UBB9|TFP11_HUMAN Tuftelin-interacting protein 11 OS=Homo sapiens OX=9606 GN=TFIP11 PE=1 SV=1
MSLSHLYRDGEGRLDDDDDERENFELTDWDLQNEFNPNRQRHWQTKEEATYGVWAERDSDDERPSFGGKRARDYSAPVNFLSAGLKKGAAEEAELEDSDDEEKPVKQDDFPKDFGPRKLKTGGNFKPSQKGFAGGTKSFMDFGSWERHTKGLGQKLLQKMGYVPGRGLGKNAQGLLNPLEAKQRKGKGAVGAYGSERTTQSMQDFPVVDSEEEAEEEFQKELSQWRKDPSGSKKKPKYSYKTVEELKAKGRLSKKLTAPQKELSQVKVLDMTGREQKVYYSYSQLSHKHNVPDDGLPLQSQQLPQSGKEAKAPGFALPELEHNLQLLLDLTEQELLQNDRQLQYERDMVVNLFHELEKMTEVLDHEERVLSNLSKVLEMVEECERRMQPDCSNPLTLDECARLFETLQDKYYEEYRMSDRVDLAVALVYPLMKEYFKEWDPLKDCTYGTELLSKWKSLLENDQLLSHGGQDLSADAFHRLLWEVWMPFVRNLVTQWQPRNCDPMVDFLDSWVHLLPVWLLDNLLDQLLFPKLQKEVENWNPLTDTVPLHSWLHPWLPLMQARLEPLYSPLRSKLSSALQKWHPSDSSAKLLLQPWKDVFTPGSWEAFMVKNLVPKLGMCLGELVLNPHQQHMDAFYWVLDWEGMLSVSSLVGLLEKHFFPKWLQVLCSWLSNSPNYEELTKWYLGWKSMFSDQVLAHPSVKDKFNEALDLMNRAVSSNVGAYMQPGARENLAYLTHTERRKDFQYEAMQERREAENMAQRGLGVAASSVPMNFKDLLETKAEEHNLVFMPVLGKRHEGKQLYTFGRLVLYLDRGVVFVQGEKTWVPTSLQSLLDMAK
>sp|Q9UBB9-2|TFP11_HUMAN Isoform 2 of Tuftelin-interacting protein 11 OS=Homo sapiens OX=9606 GN=TFIP11
MATSELLPSFVATMDASNFSFWQVLCSWLSNSPNYEELTKWYLGWKSMFSDQVLAHPSVKDKFNEALDLMNRAVSSNVGAYMQPGARENLAYLTHTERRKDFQYEAMQERREAENMAQRGLGVAASSVPMNFKDLLETKAEEHNLVFMPVLGKRHEGKQLYTFGRLVLYLDRGVVFVQGEKTWVPTSLQSLLDMAK
>sp|H3BTG2|TEX46_HUMAN Testis-expressed protein 46 OS=Homo sapiens OX=9606 GN=TEX46 PE=2 SV=1
MSLHGLLASAGTLGAVAAWLMSYKPALFGFLFLLLLLSNWLVKYEHKLTLPEPQQDELLQRLLFSEMKMKVLENQMFLLWNKMNHHGRSSRHRNFPMKKHRMRRHESLCPTLSDCTSSSPS
>sp|H3BTG2-2|TEX46_HUMAN Isoform 2 of Testis-expressed protein 46 OS=Homo sapiens OX=9606 GN=TEX46
MSYKPALFGFLFLLLLLSNWLVKYEHKLTLPEPQQEEEKPKTSENDSKNSKAVNTKEVNRTHACFALQDELLQRLLFSEMKMKVLENQMFLLWNKMNHHGRSSRHRNFPMKKHRMRRHESLCPTLSDCTSSSPS
>sp|Q68CZ2|TENS3_HUMAN Tensin-3 OS=Homo sapiens OX=9606 GN=TNS3 PE=1 SV=2
MEEGHGLDLTYLTERLLAVSFPAGCSEESYLHNLQEVTRMLKSKHGDNYLVLNLSEKRYDLTKLNPKLMDVGWPELHAPPLDKMCTLCKAQESWLNSNLQHVVVLHCRGGKGRLGVVLSSYMHFTNVSASADQALDRFAMKKFYDDKVSALMQPSQKRYVQFLSGLLSGSVKMNASPLFLHFVLLHGTPNFDTGGVCRPFLKLYQAMQPVYTSGLYNVGPENPSRLCLVLEPAQLLKGDVMVKCYHKKYRSATRDVLFRLQFHTGAVQGYGLVFGKEDLDNASKDDRFPDYGKVELVFSATPEKLQGSEHLYNDHGVLVDYNTTDPLLRWDSYENLSADGEVLHTQGPVDGSLYAKVRKKSSSDPGLPGGPQALPATNSPDHSDHTLSVSSDSGHSTASARTDKTEERLAPGTRRGLSAQEKAELDQLLSGFGLEDPGSSLKEMTDARSKYSGTRHVVPAQVHVNGDAALKDRETDLLDDEMPHHDLHSVDSLGTLSSSEGPQSAHLGPFTCHKSSQNSLLSDGFGSNVGEDPQGTLVPDLGLGMDGPYERERTFGSREPKQPQPLLRKPSVSAQMQAYGQSSYSTQTWVRQQQMVVAHQYSFAPDGEARLVSRCPADNPGLVQAQPRVPLTPTRGTSSRVAVQRGVGSGPHPPDTQQPSPSKAFKPRFPGDQVVNGAGPELSTGPSPGSPTLDLDQSLEQLNRLLLELDPTFEPLPTHMNALGSQANGSVSPDSVGGGLRASSRLPDTGEGPSRATGRQGSSAEQPLGGRLRKLSLGQYDNDAGGQLPFSKCAWGKAGVDYAPNLPPFPSPADVKETMTPGYPQDLDLLDGRLLSSKESMCSTPAFPVSPETPYVKTALRHPPFSPPEPPLSSPASQHKGGREPRSCPETLTHAVGMSESPLGPKSTMLRADASSTPSFQQAFASSCTLSSNGPGQRRESSSSAERQWVESSPKPMVSLLGSGRPTGSPLSAEFSGTRKDSPVLSCFPPSELQAPFHSHELSLAEPPDSLAPPSSQAFLGFGTAPVGSGLPPEEDLGALLANSHGASPTPSLPLTATGAADNGFLSHNFLTVAPGHSSHHSPGLQGQGVTLPGQPPLPEKKRASEGDRSLGSVSPSSSGFSSPHSGSTLSLPFPNVLPDFSKASEAASPLPDSPGDKLVLVKFVQDTSKFWYKADLSREQALAMLKDKEPGSFLVRDSHSFRGAYGLAMKVATPPPSVLQLNKKAGDLANELVRHFLLECTPKGVRLKGCSNEPYFGSLTALVCQHSLTPLALPCKLLLPERDPLEELAESSPQTAANSAAELLKQGAACNVWYLNSVEMESLTGHQALQKALSLTLVQEPPPVSTVVHFKVSAQGLTLTDNQRKLFFRRHYPVNSVLFCALDPQDRKWLKDGPSSKVFGFVARKQGSATDNVCHLFAEHDPEQPASALVNFVSKVMLGSPKKV
>sp|Q68CZ2-2|TENS3_HUMAN Isoform 2 of Tensin-3 OS=Homo sapiens OX=9606 GN=TNS3
MEEGHGLDLTYLTERLLAVSFPAGCSEESYLHNLQEVTRMLKSKHGDNYLVLNLSEKRYDLTKLNPKLMDVGWPELHAPPLDKMCTLCKAQESWLNSNLQHVVVLHCRGGKGRLGVVLSSYMHFTNVSASADQALDRFAMKKFYDDKVSALMQPSQKRYVQFLSGLLSGSVKMNASPLFLHFVLLHGTPNFDTGGVCRPFLKLYQAMQPVYTSGLYNVGPENPSRLCLVLEPAQLLKGDVEMPHHDLHSVDSLGTLSSSEGPQSAHLGPFTCHKSSQNSLLSDGFGSNVGEDPQGTLVPDLGLGMDGPYERERTFGSREPKQPQPLLRKPSVSAQMQAYGQSSYSTQTWVRQQQMVVAHQYSFAPDGEARLVSRCPADNPGLVQAQPRVPLTPTRGTSSRVAVQRGVGSGPHPPDTQQPSPSKAFKPRFPGDQVVNGAGPELSTGPSPGSPTLDLDQSLEQLNRLLLELDPTFEPLPTHMNALGSQANGSVSPDSVGGGLRASSRLPDTGEGPSRATGRQGSSAEQPLGGRLRKLSLGQYDNDAGGQLPFSKCAWGKAGVDYAPNLPPFPSPADVKETMTPGYPQDLDLLDGRLLSSKESMCSTPAFPVSPETPYVKTALRHPPFSPPEPPLSSPASQHKGGREPRSCPETLTHAVGMSESPLGPKSTMLRADASSTPSFQQAFASSCTLSSNGPGQRRESSSSAERQWVESSPKPMVSLLGSGRPTGSPLSAEFSGTRKDSPVLSCFPPSELQAPFHSHELSLAEPPDSLAPPSSQAFLGFGTAPVGSGLPPEEDLGALLANSHGASPTPSLPLTATGAADNGFLSHNFLTVAPGHSSHHSPGLQGQGVTLPGQPPLPEKKRASEGDRSLGSVSPSSSGFSSPHSGSTLSLPFPNVLPDFSKASEAASPLPDSPGDKLVLVKFVQDTSKFWYKADLSREQALAMLKDKEPGSFLVRDSHSFRGAYGLAMKVATPPPSVLQLNKKAGDLANELVRHFLLECTPKGVRLKGCSNEPYFGSLTALVCQHSLTPLALPCKLLLPERDPLEELAESSPQTAANSAAELLKQGAACNVWYLNSVEMESLTGHQALQKALSLTLVQEPPPVSTVVHFKVSAQGLTLTDNQRKLFFRRHYPVNSVLFCALDPQDRKWLKDGPSSKVFGFVARKQGSATDNVCHLFAEHDPEQPASALVNFVSKVMLGSPKKV
>sp|Q68CZ2-3|TENS3_HUMAN Isoform 3 of Tensin-3 OS=Homo sapiens OX=9606 GN=TNS3
MEEGHGLDLTYLTERLLAVSFPAGCSEESYLHNLQEVTRMLKSKHGDNYLVLNLSEKRYDLTKLNPKLMDVGWPELHAPPLDKMCTLCKAQESWLNSNLQHVVVLHCRGGKGRLGVVLSSYMHFTNVSASADQALDRFAMKKFYDDKVSALMQPSQKRYVQFLSGLLSGSVKMNASPLFLHFVLLHGTPNFDTGGVCRPFLKLYQAMQPVYTSGLYNVGPENPSRLCLVLEPAQLLKGDVMVKCYHKKYRSATRDVLFRLQFHTGAVQGYGLVFGKEDLDNASKDDRFPDYGKVELVFSATPEKLQGSEHLYNDHGVLVDYNTTDPLLRWDSYENLSADGEVLHTQGPVDGSLYAKVRKKSSSDPGLPGGPQALPATNSPANVLFELLGQV
>sp|Q68CZ2-4|TENS3_HUMAN Isoform 4 of Tensin-3 OS=Homo sapiens OX=9606 GN=TNS3
MEEGHGLDLTYLTERLLAVSFPAGCSEESYLHNLQEVTRMLKSKHGDNYLVLNLSEKRYDLTKLNPKLMDVGWPELHAPPLDKMCTLCKAQESWLNSNLQHVVVLHCRGGKGRLGVVLSSYMHFTNVSASADQALDRFAMKKFYDDKVSALMQPSQKRYVQFLSGLLSGSVKMNASPLFLHFVLLHGTPNFDTGGVCRPFLKLYQAMQPVYTSGLYNVGPENPSRLCLVLEPAQLLKGDVMVMNYNLANL
>sp|Q9BXT5|TEX15_HUMAN Testis-expressed protein 15 OS=Homo sapiens OX=9606 GN=TEX15 PE=1 SV=2
MPSDAKDSVNGDLLLNWTSLKNLLSGLNASFPLHNNTGSSTVTTSKSLKDPRLMRREESMGEQSSTAGLNEVLQFEKSSDNVNSELKSTPSNSASSSEVVPGDCAVLTNGLDTPCFKTSVNDSQSWAHNMGSEDYDCLPPNKVTMAGQCKDQGNFSFPLSVSNVVSEVENQNHSEEKAQRAQQESGNAYTKEYSSHLFQDSQSSDLKTLYQTGCQTSTVFPLKKKVSLDEYLQNTGKMKNFADLEDSSKHEEKQTSWKELDNDFTNETKLSPLDNYLVLHQEYKESESHNSFGKSCDKLLLTQELELTKSSTSTLKDKDELDHLALEWQLTPSFESLSQKHPQHSVEYEGNLHTSLALAQKLMELKLGKLNQNYASLLTEAFPKPKDLPQAKEMFLDTVLSSYNLETAHDSSNCSLTREHLCVHRKNENEPVSLENLQRDYKETAYVEDRGQDHNLFCNSQLSNDLWLNVNFKKQTDRENQNEAKENSASCVENNLENLYGDKKQDSHTNENFSNLDEKEDKNYHNLELLSSEEFSTKFNLLCREDNAVSAATALLESEEDTLSAVKQKDTENTGRSVEHLASTTFPKTASSSVCVASNAALQLASATMPALSLNNDDHQLYQFKETCSSESPDFGLLVKHRVSDCELDTDKNKSQESFHQSLNENLVLQSLELESELELELEDCDDAFLFQQDTHSHENMLCEEFVTSYKALKSRLSWEGLLALDNGEMEVLESTTGRENSDQHYSKESNYFYSSTQNNETELTSPLLLPDLQLKLTNLFRPGFSPTADSLALKDSFCTHVTEATKPELNKEDGELLGFDLYSQPFGENADYPCEDKVDNLRQESGPVSNSELSLSFDLSRNTDVNHTSENQNSESLFTEPSNVTTLDDGSRCFFTKSKTDYNDTKNKKEVESRLSKRKLHLSSRDQNLPHKDLRRHKLYGRKRRLTSQDSSECFSSLSQGRLKTFSQSEKHLKSVLNLLSDEASLCKSKCLSRKLDKAVVHLKKAHRRVHTSLQLLTKVGEERKGPLPKSYALLCNNFWESCDLQGYSSVSQRKYYSTKHFSSKRKYDKRRKKRAPKADLSKSLTHVSKHKSYKTSGEKKCLSRKSMASSVSKSHPTTSHMGEFCNQEHPESQLPVSSTSQSTSQSVYYNSSVSNPSLSEEHQPFSGKTAYLFSPDHSDEKLLEKENQLDTAFLSSTSKYEKLEKHSANHNVKDATKENSCDANEVLNESNSVSLSCLKENLNSSTGNDCDATCLGHTKAKTDVLLSVLDSNVKHFLNDLYQQGNLLLSDCKRNLEVKWTDPLERPKQNLLTGNFLMGPLNLTLLASKKYSLPQLSAAAVTDSEGESSKSYLDKQRLLTVDSFAASSTVPHCEQSCREKELLKTEQCSSGNCLHTDGNETNVTENYELDVASGTEEDKSYGENLVELSSSDSSLLLKDNVKGSSSETCLVKKDTEDRLTWKVKQAEKAKDSVYKRSMTEGSTVNTEYKNQKNQLSEESCLNEKLLTTNLLDSHLSTKNTTTESVPLKNTVSNPLNKREKKGELKVSKDSQSDLTLHSELAYLSKPGLLGVNHTPLLPAHSETCKVPTLLKKPASYVSDFKEKHCSANHTALLANLSQLLQRADEASSLQLLQEETKVCLNLLPLFVEAFERKQECSVEQLLLSRELLVDQNLWNNCKHTLKPCAVDTLVELQMMMETLQFLENKKRHLEGEPTLRSLLWYDETLYAELLGKPRGFQQQSNFYPGFQGRLKYNAFCELQTYHDQLVELLEETKREKNSYYVFLKYKRQVNECEALMEHCSDCFDFSLSVPFTCGVNFGDSLEDLELLRKSTLKLLNVCGDSPKVHSYPGKQDHLWLLLEMLSSKVNFLKNNEAVRVKLSLYGLEHLFFDAAKNLVWKERTQSFSKKYSQKKDEERLLRVNKCAFSKLQKLYDTLSKDLNNEPLSPLGLEEDTLLASRKSDHPLNEATLSLENSKFNSNLLAHPDLCCLSELLDQAEFADLKKLQDLTLRCTDHLELLKKYFQMLQDNNMDNLFLTEENVLDVVLNHSHEALLLKPEALEMYLELVMVSETLHFLKNSLAKKLDKQRFRGMLWFDLSLLPELVQCQEKMASFSFLKDNSTDVCLWKVLETAVSELKKDLDLLCKYNEAVNCSYALHLLSRELQELSELKKLLKKSKYFLSTYLDFVPYLASLNYGSTVTELEYNYNQFSTLLKNVMSAPRKDLGKMAHLRKVMKTLEHMKMLCTKNAELTLSFFLCQMLYNRRKLLQLKRKEKMNLHLVKPGENNNKFSLSTMLPPVSECLNKNLSNSSKKRPSTVDKCEDSQEQQQDTTVSSCKKLKVDMKDVTKLNREKATFKHPRTTGSHPKSENKLVPSSCDSLKRNHLTPKKVEMQRSLPGSLLPLENPKDTCASKSESKLDLTVSSDHFSGQQENLNSMKKRNVNFSAAETKSDKKDCAAFALCDQKSVHGTFSPDHGTLLQKFLKNSPDPTQKSCLSDLNPETDVSLVPDASVLSKPLFCFVKDVHPDLEMNDTVFELQDNDLVNSSLKNSSCMTSPEPLCLQNKLPTLQLNKLQPTETESEDKYMKDTLNPNTVHTFGASGHLTLNVNQGAEYSLSEQQNDKNSKVLMQNAATYWNELPQSACNPTYNSSEHLFGTSYPYSAWCVYQYSNSNGNALTQTYQGLTSYEVQPSPSGLLTTVASTAQGTHSNLLYSQYFTYFAGEPQANGFVPVNGYFQSQLPASNFRQPLFSQYASHQPLPQATYPYLPNRFVPPEVPWVYAPWHQESFHPGH
>sp|Q9H5Q4|TFB2M_HUMAN Dimethyladenosine transferase 2, mitochondrial OS=Homo sapiens OX=9606 GN=TFB2M PE=1 SV=1
MWLPVVGLPRRLRLSALAGAGRFCLLGSEAATRKHLPARNHCGLSDSSPQLWPEPDFRNPPRKASKASLDFKRYVTDRRLAETLAQLYLGKPSRPPHLLLECNPGPGLLTQALLEAGAKVVALESDKTFLPHLESLGKNLDGKLRVLHCDFFKLDPRSGGVLKPPAMSSRGLFKNLGLEAVPWTADLPLKVVGMFPSRGEKRALWKLAYDLYSCTSLYKFGRLEVNMFLGEKEFQKLMADPGNPDLYHVLSVLWQLACELKVLHMEPWSSFDLYTRKGPLENPKRRELLDQLQQKLYLLQMLPRQNLFTKNLTPMNYNLFFHLLKHCFGRRSATVLDHLRSLTPLDARDLLMQLGKQEDEKVVNMHPQDFKTLFETLERSKDCAYKWLYDETLEDR
>sp|A0A286YF58|TM271_HUMAN Transmembrane protein 271 OS=Homo sapiens OX=9606 GN=TMEM271 PE=3 SV=1
MKWSVRGACAALSSCLLLACALSAAAVGLKCFSLGSELRGEPFRLGAAAGAFYSGLLLAAGLSLLGAALLCCGPRDAPLAGSEPGPGLGVPAAPAGAPEATPGESGAAAGAPGPVSSQNLLLLGVLVFMLGVLSAFAGAVLDGDTVSLVERKYSHYCLPPRAPGSSPGSAPGSTPGSAPGSAPGSAPGSAPGAPRARSTLDSATSAKCRQLKDYQRGLVLSTVFNSLECLLGLLSLLLVKNYKSSQARRGRRGRRRGGRALARPRGGSGLRAQPPASRARRGRRGRRGRRLQQRPSEASLLSPEESDLAAPGDCAGFAAHHAVSYLNVGVLHALDEAGAEVRCGGHPSVELPGYAPSDPDLNASYPYCCRPPCETPRPWETHRAC
>sp|Q15562|TEAD2_HUMAN Transcriptional enhancer factor TEF-4 OS=Homo sapiens OX=9606 GN=TEAD2 PE=1 SV=2
MGEPRAGAALDDGSGWTGSEEGSEEGTGGSEGAGGDGGPDAEGVWSPDLEQSFQEALALYPPCGRRKLLLSDEGKMYGRNELLARYLKLRTGKTRTRKQVSSHLQVLARRKSRELQSKLKDQVSKDKAFQTMATMSSAQLLSAPSLQAKLGPTGPQASELFQFWSGGSGPPWNVPDVKPFSQTPFTLSLTPPSTDLPGYEPPQALSPLPPPTPSPPAWQARGLGTARLQLVEFSAFVEPPDAVDSYQRHLFVHLSQHCPSPGAPPLESVDVRQLYDKFPEKKGGLRELYDRGPPHAFFLVKFWADLNWGPSGEEAGAGGSLSSGGFYGVSSQYESLEHMTLTCSSKVCSFGKQVVEKVETERAQLEDGRFVYRLLRSPMCEYLVNFLHKLRQLPERYMMNSVLENFTLLQVVTNRDTQELLLCTAYVFEVSTSERGAQHHLYRLVRD
>sp|Q15562-2|TEAD2_HUMAN Isoform 2 of Transcriptional enhancer factor TEF-4 OS=Homo sapiens OX=9606 GN=TEAD2
MGEPRAGAALDDGSGWTGSEEGSEEGTGGSEGAGGDGGPDAEGVWSPDLEQSFQEALALYPPCGRRKLLLSDEGKMYGRNELLARYLKLRTGKTRTRKQVSSHLQVLARRKSRELQSKLKDQVSKDKAFQTMATMSSAQLLSAPSLQAKLGPTGPQVVQASELFQFWSGGSGPPWNVPDVKPFSQTPFTLSLTPPSTDLPGYEPPQALSPLPPPTPSPPAWQARGLGTARLQLVEFSAFVEPPDAVDSYQRHLFVHLSQHCPSPGAPPLESVDVRQLYDKFPEKKGGLRELYDRGPPHAFFLVKFWADLNWGPSGEEAGAGGSLSSGGFYGVSSQYESLEHMTLTCSSKVCSFGKQVVEKVETERAQLEDGRFVYRLLRSPMCEYLVNFLHKLRQLPERYMMNSVLENFTLLQVVTNRDTQELLLCTAYVFEVSTSERGAQHHLYRLVRD
>sp|Q15562-3|TEAD2_HUMAN Isoform 3 of Transcriptional enhancer factor TEF-4 OS=Homo sapiens OX=9606 GN=TEAD2
MATMSSAQLLSAPSLQAKLGPTGPQVVQASELFQFWSGGSGPPWNVPDVKPFSQTPFTLSLTPPSTDLPGYEPPQALSPLPPPTPSPPAWQARGLGTARLQLVEFSAFVEPPDAVDSYQRHLFVHLSQHCPSPGAPPLESVDVRQLYDKFPEKKGGLRELYDRGPPHAFFLVKFWADLNWGPSGEEAGAGGSLSSGGFYGVSSQYESLEHMTLTCSSKVCSFGKQVVEKVETERAQLEDGRFVYRLLRSPMCEYLVNFLHKLRQLPERYMMNSVLENFTLLQVVTNRDTQELLLCTAYVFEVSTSERGAQHHLYRLVRD
>sp|Q15562-4|TEAD2_HUMAN Isoform 4 of Transcriptional enhancer factor TEF-4 OS=Homo sapiens OX=9606 GN=TEAD2
MGEPRAGAALDDGSGWTGSEEGSEEGTGGSEGAGGDGGPDAEGVWSPDLEQSFQEALALYPPCGRRKLLLSDEGKMYGRNELLARYLKLRTGKTRTRKQVSSHLQVLARRKSRELQSKLKALNVDQVSKDKAFQTMATMSSAQLLSAPSLQAKLGPTGPQASELFQFWSGGSGPPWNVPDVKPFSQTPFTLSLTPPSTDLPGYEPPQALSPLPPPTPSPPAWQARGLGTARLQLVEFSAFVEPPDAVDSYQRHLFVHLSQHCPSPGAPPLESVDVRQLYDKFPEKKGGLRELYDRGPPHAFFLVKFWADLNWGPSGEEAGAGGSLSSGGFYGVSSQYESLEHMTLTCSSKVCSFGKQVVEKVETERAQLEDGRFVYRLLRSPMCEYLVNFLHKLRQLPERYMMNSVLENFTLLQVVTNRDTQELLLCTAYVFEVSTSERGAQHHLYRLVRD
>sp|Q92994|TF3B_HUMAN Transcription factor IIIB 90 kDa subunit OS=Homo sapiens OX=9606 GN=BRF1 PE=1 SV=1
MTGRVCRGCGGTDLELDAARGDAVCTACGSVLEDNLLVSEVQFVESSGGGSSAVGQFVSLDGAGKTPTLGGGFHVNLGKESRAQTLQNGRRHLHHLGNQLQLNQHCLDTAFNFFKMAVSRHLTRGRKMAHVLAACLYLVCRTEGTPHMLLDLSDLLQVNVYVLGKTFLLLARELCLNAPALDPCLYLPRFAHLLEFGEKNHEVSMTALRLLQRMKRDWMHTGRRPSGLCGAALLVAARMHDFRRTVKEVLSVVKVCESTLRKRLTEFEDTPTSQLTLDEFMKLDLEEECDPPSYTAGQRKLRMKQLEQVLSKKLEEVEGELSSYQDALELELENSRPKAKGGLASLAKDGSTEDTASSLCGEEDTEDEELEAAASHLNKDLYRELLGGAPGSSEAAGSPEWGGRPPALGSLLDPLPTAASLGLSDSLRECLSSQSSDPKDASGDGELDLSGLDDLELDRYLLNESEARVKAELWMRENAEYLREQREKEARLAKEKELGLYKEHKPKKSCKRREPLQASTAREALEKMLEQKKLSSKLNYSVLRGLSSAGGGSPHREDAQPEHSASARKLSRRRTPASRSGADPVTSVGKRLRPLVSTQPAKKVATGEALLPSSPTLGAEPARPQAVLVESGPVSYHADEEADEEEPDEEDGEPCVSALQMMGSNDYGCDGDEDDGY
>sp|Q92994-2|TF3B_HUMAN Isoform 2 of Transcription factor IIIB 90 kDa subunit OS=Homo sapiens OX=9606 GN=BRF1
MTALRLLQRMKRDWMHTGRRPSGLCGAALLVAARMHDFRRTVKEVLSVVKVCESTLRKRLTEFEDTPTSQLTLDEFMKLDLEEECDPPLEEGGQTEAREPPQASSWEGPSTTRRRSQLWHGCPGCGRGGFTLCP
>sp|Q92994-3|TF3B_HUMAN Isoform 3 of Transcription factor IIIB 90 kDa subunit OS=Homo sapiens OX=9606 GN=BRF1
MTALRLLQRMKRDWMHTGRRPSGLCGAALLVAARMHDFRRTVKEVLSVVKVCESTLRKRLTEFEDTPTSQLTLDEFMKLDLEEECDPPSYTAGQRKLRMKQLEQVLSKKLEEVEGELSSYQDALELELENSRPKAKGGLASLAKDGSTEDTASSLCGEEDTEDEELEAAASHLNKDLYRELLGGAPGSSEAAGSPEWGGRPPALGSLLDPLPTAASLGLSDSLRECLSSQSSDPKDASGDGELDLSGLDDLELDRYLLNESEARVKAELWMRENAEYLREQREKEARLAKEKELGLYKEHKPKKSCKRREPLQASTAREALEKMLEQKKLSSKLNYSVLRGLSSAGGGSPHREDAQPEHSASARKLSRRRTPASRSGADPVTSVGKRLRPLVSTQPAKKVATGEALLPSSPTLGAEPARPQAVLVESGPVSYHADEEADEEEPDEEDGEPCVSALQMMGSNDYGCDGDEDDGY
>sp|Q92994-4|TF3B_HUMAN Isoform 4 of Transcription factor IIIB 90 kDa subunit OS=Homo sapiens OX=9606 GN=BRF1
MTGRVCRGCGGTDLELDAARGDAVCTACGSVLEDNLLVSEVQFVESSGGGSSAVGQFVSLDGAGKTPTLGGGFHVNLGKESRAQTLQNGRRHLHHLGNQLQLNQHCLDTAFNFFKMAVSRHLTRGRKMAHVLAACLYLVCRTEGTPHMLLDLSDLLQVDSLRPASFPTWGCDLGVVTRVVTGVYPRCASRLSVAGLCCLPSQEVLVCRMRGLHDMGVTVRDLWECGSPWQEGHLPMLGTVGC
>sp|Q92994-5|TF3B_HUMAN Isoform 5 of Transcription factor IIIB 90 kDa subunit OS=Homo sapiens OX=9606 GN=BRF1
MTGRVCRGCGGTDLELDAARGDAVCTACGSVLEDNLLVSEVQFVESSGGGSSAVGQFVSLDGRRHLHHLGNQLQLNQHCLDTAFNFFKMAVSRHLTRGRKMAHVLAACLYLVCRTEGTPHMLLDLSDLLQVNVYVLGKTFLLLARELCLNAPALDPCLYLPRFAHLLEFGEKNHEVSMTALRLLQRMKRDWMHTGRRPSGLCGAALLVAARMHDFRRTVKEVLSVVKVCESTLRKRLTEFEDTPTSQLTLDEFMKLDLEEECDPPSYTAGQRKLRMKQLEQVLSKKLEEVEGELSSYQDALELELENSRPKAKGGLASLAKDGSTEDTASSLCGEEDTEDEELEAAASHLNKDLYRELLGGAPGSSEAAGSPEWGGRPPALGSLLDPLPTAASLGLSDSLRECLSSQSSDPKDASGDGELDLSGLDDLELDRYLLNESEARVKAELWMRENAEYLREQREKEARLAKEKELGLYKEHKPKKSCKRREPLQASTAREALEKMLEQKKLSSKLNYSVLRGLSSAGGGSPHREDAQPEHSASARKLSRRRTPASRSGADPVTSVGKRLRPLVSTQPAKKVATGEALLPSSPTLGAEPARPQAVLVESGPVSYHADEEADEEEPDEEDGEPCVSALQMMGSNDYGCDGDEDDGY
>sp|Q92994-6|TF3B_HUMAN Isoform 6 of Transcription factor IIIB 90 kDa subunit OS=Homo sapiens OX=9606 GN=BRF1
MTGRVCRGCGGTDLELDAARGDAVCTACGSVLEDNLLVSEVQFVESSGGGSSAVGQFVSLDGAGKTPTLGGGFHVNLGKESRAQTLQNGRRHLHHLGNQLQLNQHCLDTAFNFFKMAVSRHLTRGRKMAHVLAACLYLVCRTEGTPHMLLDLSDLLQVDSLRPASFPTWGCDLGVVTRVVTGVYPRCLHASQWPVCAACPVRKFWSVG
>sp|Q92994-7|TF3B_HUMAN Isoform 7 of Transcription factor IIIB 90 kDa subunit OS=Homo sapiens OX=9606 GN=BRF1
MAVSRHLTRGRKMAHVLAACLYLVCRTEGTPHMLLDLSDLLQVNVYVLGKTFLLLARELCLNAPALDPCLYLPRFAHLLEFGEKNHEVSMTALRLLQRMKRDWMHTGRRPSGLCGAALLVAARMHDFRRTVKEVLSVVKVCESTLRKRLTEFEDTPTSQLTLDEFMKLDLEEECDPPSYTAGQRKLRMKQLEQVLSKKLEEVEGELSSYQDALELELENSRPKAKGGLASLAKDGSTEDTASSLCGEEDTEDEELEAAASHLNKDLYRELLGGAPGSSEAAGSPEWGGRPPALGSLLDPLPTAASLGLSDSLRECLSSQSSDPKDASGDGELDLSGLDDLELDRYLLNESEARVKAELWMRENAEYLREQREKEARLAKEKELGLYKEHKPKKSCKRREPLQASTAREALEKMLEQKKLSSKLNYSVLRGLSSAGGGSPHREDAQPEHSASARKLSRRRTPASRSGADPVTSVGKRLRPLVSTQPAKKVATGEALLPSSPTLGAEPARPQAVLVESGPVSYHADEEADEEEPDEEDGEPCVSALQMMGSNDYGCDGDEDDGY
>sp|Q92994-8|TF3B_HUMAN Isoform 8 of Transcription factor IIIB 90 kDa subunit OS=Homo sapiens OX=9606 GN=BRF1
MAVSRHLTRGRKMAHVLAACLYLVCRTEGTPHMLLDLSDLLQVNVYVLGKTFLLLARELCLNAPALDPCLYLPRFAHLLEFGEKNHEVSMTALRLLQRMKRDWMHTGRRPSGLCGAALLVAARMHDFRRTVKEVLSVVKVCESTLRKRLTEFEDTPTSQLTLDEFMKLDLEEECDPPSYTAGQRKLRMKQLEQVLSKKLEEVEGELSSYQDALELELENSRPKAKGGLASLAKDGSTEDTASSLCGEEDTEDEELEAAASHLNKDLYRELLGGAPGSSEAAGSPEWGGRPPALGSLLDPLPTAASLGLSDSLRECLSSQSSDPKDASGDGELDLSGLDDLELDRRDLSMPRCAKAKSQPHFPVLAQYLLNESEARVKAELWMRENAEYLREQREKEARLAKEKELGLYKEHKPKKSCKRREPLQASTAREALEKMLEQKKLSSKLNYSVLRGLSSAGGGSPHREDAQPEHSASARKLSRRRTPASRSGADPVTSVGKRLRPLVSTQPAKKVATGEALLPSSPTLGAEPARPQAVLVESGPVSYHADEEADEEEPDEEDGEPCVSALQMMGSNDYGCDGDEDDGY
>sp|Q92994-9|TF3B_HUMAN Isoform 9 of Transcription factor IIIB 90 kDa subunit OS=Homo sapiens OX=9606 GN=BRF1
MHDFRRTVKEVLSVVKVCESTLRKRLTEFEDTPTSQLTLDEFMKLDLEEECDPPSYTAGQRKLRMKQLEQVLSKKLEEVEGELSSYQDALELELENSRPKAKGGLASLAKDGSTEDTASSLCGEEDTEDEELEAAASHLNKDLYRELLGGAPGSSEAAGSPEWGGRPPALGSLLDPLPTAASLGLSDSLRECLSSQSSDPKDASGDGELDLSGLDDLELDRYLLNESEARVKAELWMRENAEYLREQREKEARLAKEKELGLYKEHKPKKSCKRREPLQASTAREALEKMLEQKKLSSKLNYSVLRGLSSAGGGSPHREDAQPEHSASARKLSRRRTPASRSGADPVTSVGKRLRPLVSTQPAKKVATGEALLPSSPTLGAEPARPQAVLVESGPVSYHADEEADEEEPDEEDGEPCVSALQMMGSNDYGCDGDEDDGY
>sp|Q5BJH2|TM128_HUMAN Transmembrane protein 128 OS=Homo sapiens OX=9606 GN=TMEM128 PE=1 SV=2
MDSSRARQQLRRRFLLLPDAEAQLDREGDAGPETSTAVEKKEKPLPRLNLHSGFWLLASLVVTYYVDFFKTLKENFHTSSWFLCGSALLLVSLSLAFYCLVYLEWYCGLGEYDVKYPALLPLTTASFLAAGLCFNLALWHVWSFFTPLLLFTQFMGVVMFLTLLG
>sp|Q5BJH2-2|TM128_HUMAN Isoform 2 of Transmembrane protein 128 OS=Homo sapiens OX=9606 GN=TMEM128
MPPFGYKTETSTAVEKKEKPLPRLNLHSGFWLLASLVVTYYVDFFKTLKENFHTSSWFLCGSALLLVSLSLAFYCLVYLEWYCGLGEYDVKYPALLPLTTASFLAAGLCFNLALWHVWSFFTPLLLFTQFMGVVMFLTLLG
>sp|Q92544|TM9S4_HUMAN Transmembrane 9 superfamily member 4 OS=Homo sapiens OX=9606 GN=TM9SF4 PE=1 SV=2
MATAMDWLPWSLLLFSLMCETSAFYVPGVAPLNFHQNDPVELKAVKLTSSRTQLPYEYYSLPFCQPSKLTYKAENLGEVLRGDRLVNTPFQVLMNSEKKCEVLCSQSNKPVTLTVEQSRLVAERLTEDYYVHLLADNLPVATRLELYSNRDSDDKKKEKDVQFEHGYRLGFTDVNKLYLHNHLSFLLYYHREDMEEDQEHTYRVVRFEVLPQSLRLEDLKADEKSSCTLPEGTNSSPQELDPTKENQLYFTYSVHWEESDLKWASRWDTYLTMSDVQLHWFSLLNSVVVVFFLSGLLSMLLLRTLRKDLANYNKEDDLEDTMEESGWKLVHGDVFRPPQYPMLLSSLLGSGLQLFCMLLLVLFVAMLGMLSPSSRGALMTTACFLFMFMGVFGGFSAGRLYRTLKGHRWKKGAFCTATLYPGVVFGLCFVLNCFLWGKHSSGAVPFPTMVALLCMWFGLSLPLVYLGYYFGFRKQPYDNPVRTNQLPRQLPEQRWYMNRFVGLLMAGLLPFGAMFLELFFLFSALWENQFYYLFGFLFLVFLLLVVSCSQLSLVMVYFQLCAEDYRWWWRNFLVSGGSAFYVLVYALFYFVNKLDLVEFLPSLLYFGYTALMVLSFWLLTGTLGFYAAYMFVRKLYAAVKLD
>sp|Q04727|TLE4_HUMAN Transducin-like enhancer protein 4 OS=Homo sapiens OX=9606 GN=TLE4 PE=1 SV=3
MLRDLSKMYPQTRHPAPHQPAQPFKFTLSESCDRLKEEFQFLQAQYHSLKLECEKLASEKTEMQRHYVMYYEMSYGLNLEMHKQAELVKRLNALCAQVLPFLSQEHQQQVVQAVERAKQVTMAELNALLGQQLQAQHLSHGHGLPVPLTPHPSGLQPPALPPLGSSAGLLALSSALGGQSHLPLKDEKKHHDNDHQRDRDSLKSSSVSPSASFRGAEKHRNSADYSSESKKQKTEEKELAARYDSDGEKSDDNLVVDVSNEDPSSPRGSPAHSPRENGLDKTRLLKKDAPLSPASLASSSSTPSSKSKELSLNEKSTTPVSKSNTPTPRTDAPTPGSNSTPGLRPVPGKPPGVDPLASSLRTPMAVPCPYPTPFGLVPHAGMNGELTSPGAAYAGLHNLSPQMSAAAAAAAAAAAYGRSPVVGFDPHHHMRVPALPPNLTGLPGGKPAYSFHVSADGQMQPVPFPPDALLGPGLPRHARQLNTLNHGEVVCAVTLSNPTRHVYTGGKGCVKVWDLSHPGNKSPVSQLDCLNRDNYLRSCRLLPDGRTLLVGGEASTLSLWDLAAPTPRLKAELTSSAPACYALALSPDSKVCFSCCSDGNLAVWDLHNQTLVRQFQGHTDGASCLDLSNDGTKLWTGGLDNTVRSWDLREGRQLQQHDFTSQLFSLGYCPTGEWLAVGMENSNVEVLHVTKPDKYQLHLHESCVLSLKFAHCGKWFVSTGKDNLLNAWRTPYGASLFQSKESSSVLSCDLSVDDKYLVTGSGDKKATVYEVLY
>sp|Q04727-2|TLE4_HUMAN Isoform 2 of Transducin-like enhancer protein 4 OS=Homo sapiens OX=9606 GN=TLE4
MLRDLSKMYPQTRHPAPHQPAQPFKFTLSESCDRLKEEFQFLQAQYHSLKLECEKLASEKTEMQRHYVMYYEMSYGLNLEMHKQAELVKRLNALCAQVLPFLSQEHQQQVVQAVERAKQVTMAELNALLGQQLQAQHLSHGHGLPVPLTPHPSGLQPPALPPLGSSAGLLALSSALGGQSHLPLKDEKKHHDNDHQRDRDSLKSSSVSPSASFRGAEKHRNSADYSSESKKQKTEEKELAARYNEKSTTPVSKSNTPTPRTDAPTPGSNSTPGLRPVPGKPPGVDPLASSLRTPMAVPCPYPTPFGLVPHAGMNGELTSPGAAYAGLHNLSPQMSAAAAAAAAAAAYGRSPVVGFDPHHHMRVPALPPNLTGLPGGKPAYSFHVSADGQMQPVPFPPDALLGPGLPRHARQLNTLNHGEVVCAVTLSNPTRHVYTGGKGCVKVWDLSHPGNKSPVSQLDCLNRDNYLRSCRLLPDGRTLLVGGEASTLSLWDLAAPTPRLKAELTSSAPACYALALSPDSKVCFSCCSDGNLAVWDLHNQTLVRQFQGHTDGASCLDLSNDGTKLWTGGLDNTVRSWDLREGRQLQQHDFTSQLFSLGYCPTGEWLAVGMENSNVEVLHVTKPDKYQLHLHESCVLSLKFAHCGKWFVSTGKDNLLNAWRTPYGASLFQSKESSSVLSCDLSVDDKYLVTGSGDKKATVYEVLY
>sp|Q04727-3|TLE4_HUMAN Isoform 3 of Transducin-like enhancer protein 4 OS=Homo sapiens OX=9606 GN=TLE4
MLRDLSKMYPQTRHPAPHQPAQPFKFTLSESCDRLKEEFQFLQAQYHSLKLECEKLASEKTEMQRHYVMYYEMSYGLNLEMHKQAELVKRLNALCAQVLPFLSQEHQQQVVQAVERAKQVTMAELNALLGQQLQAQHLSHGHGLPVPLTPHPSGLQPPALPPLGSSAGLLALSSALGGQSHLPLKDEKKHHDNDHQRDRDSLKSSSVSPSASFRGAEKHRNSADYSSESKKQKTEEKELAARYDSDGEKSDDNLVVDVSNEDPSSPRGSPAHSPRENGLDKTRLLKKDAPLSPASLASSSSTPSSKSKELSLKRDMGKLSETRLSEDEQCTLGLQRWFCRLWFMNEKSTTPVSKSNTPTPRTDAPTPGSNSTPGLRPVPGKPPGVDPLASSLRTPMAVPCPYPTPFGLVPHAGMNGELTSPGAAYAGLHNLSPQMSAAAAAAAAAAAYGRSPVVGFDPHHHMRVPALPPNLTGLPGGKPAYSFHVSADGQMQPVPFPPDALLGPGLPRHARQLNTLNHGEVVCAVTLSNPTRHVYTGGKGCVKVWDLSHPGNKSPVSQLDCLNRDNYLRSCRLLPDGRTLLVGGEASTLSLWDLAAPTPRLKAELTSSAPACYALALSPDSKVCFSCCSDGNLAVWDLHNQTLVRQFQGHTDGASCLDLSNDGTKLWTGGLDNTVRSWDLREGRQLQQHDFTSQLFSLGYCPTGEWLAVGMENSNVEVLHVTKPDKYQLHLHESCVLSLKFAHCGKWFVSTGKDNLLNAWRTPYGASLFQSKESSSVLSCDLSVDDKYLVTGSGDKKATVYEVLY
>sp|Q04727-4|TLE4_HUMAN Isoform 4 of Transducin-like enhancer protein 4 OS=Homo sapiens OX=9606 GN=TLE4
MLRDLSKMYPQTRHPAPHQPAQPFKFTLSESCDRLKEEFQFLQAQYHSLKLECEKLASEKTEMQRHYVMYYEMSYGLNLEMHKQAELVKRLNALCAQVLPFLSQEQQLQAQHLSHGHGLPVPLTPHPSGLQPPALPPLGSSAGLLALSSALGGQSHLPLKDEKKHHDNDHQRDRDSLKSSSVSPSASFRGAEKHRNSADYSSESKKQKTEEKELAARYDSDGEKSDDNLVVDVSNEDPSSPRGSPAHSPRENGLDKTRLLKKDAPLSPASLASSSSTPSSKSKELSLNEKSTTPVSKSNTPTPRTDAPTPGSNSTPGLRPVPGKPPGVDPLASSLRTPMAVPCPYPTPFGLVPHAGMNGELTSPGAAYAGLHNLSPQMSAAAAAAAAAAAYGRSPVVGFDPHHHMRVPALPPNLTGLPGGKPAYSFHVSADGQMQPVPFPPDALLGPGLPRHARQLNTLNHGEVVCAVTLSNPTRHVYTGGKGCVKVWDLSHPGNKSPVSQLDCLNRDNYLRSCRLLPDGRTLLVGGEASTLSLWDLAAPTPRLKAELTSSAPACYALALSPDSKVCFSCCSDGNLAVWDLHNQTLVRQFQGHTDGASCLDLSNDGTKLWTGGLDNTVRSWDLREGRQLQQHDFTSQLFSLGYCPTGEWLAVGMENSNVEVLHVTKPDKYQLHLHESCVLSLKFAHCGKWFVSTGKDNLLNAWRTPYGASLFQSKESSSVLSCDLSVDDKYLVTGSGDKKATVYEVLY
>sp|Q8TBR7|TLC3A_HUMAN TLC domain-containing protein 3A OS=Homo sapiens OX=9606 GN=TLCD3A PE=1 SV=2
MLLTLAGGALFFPGLFALCTWALRRSQPGWSRTDCVMLSTRLVSSVHAVLATGSGLVLLRSCDDVLTGRHWLAREYVWFLLPYMLYDSYAMYLCEWCRTRDQNRAPSLTLRNFLSRNRLMLTHHAVLLFVLVPVAQRLRGDLGDFFVGCLFTAELSTPFVSLGRVLLQLKQQHTLLYKVNGLLTLATFLSCRLLLFPFMYWSYGRQQGLSLLQVPFSLPFYCNVANAFLVAPQLYWFCLLCRKAVRLFDTPQAKKDG
>sp|Q8TBR7-1|TLC3A_HUMAN Isoform 1 of TLC domain-containing protein 3A OS=Homo sapiens OX=9606 GN=TLCD3A
MLLTLAGGALFFPGLFALCTWALRRSQPGWSRTDCVMLSTRLVSSVHAVLATGSGLVLLRSCDDVLTGRHWLAREYVWFLLPYMLYDSYAMYLCEWCRTRDQNRAPSLTLRNFLSRNRLMLTHHAVLLFVLVPVAQLKQQHTLLYKVNGLLTLATFLSCRLLLFPFMYWSYGRQQGLSLLQVPFSLPFYCNVANAFLVAPQLYWFCLLCRKAVRLFDTPQAKKDG
>sp|O75509|TNR21_HUMAN Tumor necrosis factor receptor superfamily member 21 OS=Homo sapiens OX=9606 GN=TNFRSF21 PE=1 SV=1
MGTSPSSSTALASCSRLARRATATMLAGSLLLLGFLSTTTAQPEQKASNLLGTYRHVDRATGQVLTCDKCPAGTYVSEHCTNTSLRVCSSCPVGTFTRHENGLEKCHDCSQPCPWPMLEKLPCAALTDRECTCPPGMFQSNATCAPHTVCPVGWGVRKKGTETEDVRCKQCARGTFSDVPSSVMKCKAYTDCLSQNLVVLKPGTKETDNVCGTLPSFSSSTSPSPGTALFPRPEHMETHEVPSSTYVPKGMNSTESNSSASVRPKVLSSLQEGTVPDNTSSARGKEDVNKTLPNLQVVNHQQGPHHRHLLKLLPSMEATGGEKSSTPLKGPKRGHPRQNLHKHFDLNEHLPWMLVLFLLLVLVVLVVCSLRKSSRTLKKGPRQDPSALVEKAGLKKSMTPTQNREKWLYYCNGHGLDLLKLVAAQVGSQWKDLYQFLCNASEREVAAFSNGYTADHERAYAALQHWTLRGPEASLAQLLSALRQHRRNDVVEKLRGLMEDTTQLETDKLALPMSPSPLSPSPLPSPNAKLENSALLTVEPSPQDKNKGFFVDESEPLLRCDSTSSGSSALSRNGSFLTKEKKDTVLRQVRLDPCDLQPLFDDMLHFLNPEELRVLEELPQAEDKLDRLFELLGVKSQEASQTLLDSVYSHLPDLL
>sp|Q9ULQ1|TPC1_HUMAN Two pore calcium channel protein 1 OS=Homo sapiens OX=9606 GN=TPCN1 PE=1 SV=3
MAVSLDDDVPLLLTLDEGGSAPLAPSNGLGQEELPSKNGGSYALHDSQAPSLSSGGESSPSSPAHNWEMNYQEAALYLQEGENNDKFFTHPKDAKALAAYLFAHNHLFYLMELATALLLLLLSLCEAPAVPALRLGLYVHATLELFALMVVVFELCMKLRWLGLHTFLRHKRTMVKTSVLVVQFVEALVVLVRQMSHVRVTRALRCLFLVDCRYCGGVRRNLRQLFQSLPPFMDLLLLLLFFMLLFALLGFYLFSPNPSDPYFSTLENSLVSLFVLLTTANFPDVMMPSYSRNPWSCVFFLVYLSLELYFLMNLLLAVVFDTFNDLEKRKFKSLLLHKRTALQHAYRLLLSQRRPAGLSYRQFEGLMRFYKPRMSARERYLTFKALNQNNTPLLSLKDFYDLYEVAALKWKAKKNREHWFDELPRTALLLFKGLNLLVKSKAFQYFMYLVVAVNGVWLLVETFMLKGGNFFSKHVPWSYLVFLTLYGVELFLKVAGLGPVEYLSSGWNLFDFSVTVFAFLGLLALALNMEPFYFLVVLRPLQLLRLFKLKERYRNVLDTMFELLPRMASLGLTLLLFYYSFALVGMEFFCGLVFPNCCNTSTVADAYRWRNHTVGNRTVVEEGYYYLNNFDNLLNSFVTLFELTVVNNWYLLMEGVTSQTSHWSRLYFMTFYLVTMVVMTLLVAFLLEAFVFRMNYSRKNQDSEVDGGLTLEKELSKEELVAVLELYREARGASSDVTRLLETLSQMERYQQHSMVFLGRRSRTKSDLSLKMYQEELQEWYEEHAREQEQQRQLSSSAAPAAQQPPGSRQRSQTVT
>sp|Q9ULQ1-2|TPC1_HUMAN Isoform 2 of Two pore calcium channel protein 1 OS=Homo sapiens OX=9606 GN=TPCN1
MRFYKPRMSARERYLTFKALNQNNTPLLSLKDFYDLYEVAALKWKAKKNREHWFDELPRTALLLFKGLNLLVKSKAFQYFMYLVVAVNGVWLLVETFMLKGGNFFSKHVPWSYLVFLTLYGVELFLKVAGLGPVEYLSSGWNLFDFSVTVFAFLGLLALALNMEPFYFLVVLRPLQLLRLFKLKERYRNVLDTMFELLPRMARYCQPPPWPAGPGAVWQCPVGAGAEWQSGERSSTKDCNRGPDGAPRSLES
>sp|Q9ULQ1-3|TPC1_HUMAN Isoform 3 of Two pore calcium channel protein 1 OS=Homo sapiens OX=9606 GN=TPCN1
MESCYLAQAGLELLGSSSSPTLTSQSAELTEDASNGGVSEQHPWPSGFERELKPETLSSPGYHLLRATGEENMAVSLDDDVPLLLTLDEGGSAPLAPSNGLGQEELPSKNGGSYALHDSQAPSLSSGGESSPSSPAHNWEMNYQEAALYLQEGENNDKFFTHPKDAKALAAYLFAHNHLFYLMELATALLLLLLSLCEAPAVPALRLGLYVHATLELFALMVVVFELCMKLRWLGLHTFLRHKRTMVKTSVLVVQFVEALVVLVRQMSHVRVTRALRCLFLVDCRYCGGVRRNLRQLFQSLPPFMDLLLLLLFFMLLFALLGFYLFSPNPSDPYFSTLENSLVSLFVLLTTANFPDVMMPSYSRNPWSCVFFLVYLSLELYFLMNLLLAVVFDTFNDLEKRKFKSLLLHKRTALQHAYRLLLSQRRPAGLSYRQFEGLMRFYKPRMSARERYLTFKALNQNNTPLLSLKDFYDLYEVAALKWKAKKNREHWFDELPRTALLLFKGLNLLVKSKAFQYFMYLVVAVNGVWLLVETFMLKGGNFFSKHVPWSYLVFLTLYGVELFLKVAGLGPVEYLSSGWNLFDFSVTVFAFLGLLALALNMEPFYFLVVLRPLQLLRLFKLKERYRNVLDTMFELLPRMASLGLTLLLFYYSFALVGMEFFCGLVFPNCCNTSTVADAYRWRNHTVGNRTVVEEGYYYLNNFDNLLNSFVTLFELTVVNNWYLLMEGVTSQTSHWSRLYFMTFYLVTMVVMTLLVAFLLEAFVFRMNYSRKNQDSEVDGGLTLEKELSKEELVAVLELYREARGASSDVTRLLETLSQMERYQQHSMVFLGRRSRTKSDLSLKMYQEELQEWYEEHAREQEQQRQLSSSAAPAAQQPPGSRQRSQTVT
>sp|P28908|TNR8_HUMAN Tumor necrosis factor receptor superfamily member 8 OS=Homo sapiens OX=9606 GN=TNFRSF8 PE=1 SV=1
MRVLLAALGLLFLGALRAFPQDRPFEDTCHGNPSHYYDKAVRRCCYRCPMGLFPTQQCPQRPTDCRKQCEPDYYLDEADRCTACVTCSRDDLVEKTPCAWNSSRVCECRPGMFCSTSAVNSCARCFFHSVCPAGMLVKFPGTAQKNTVCEPASPGVSPACASPENCKEPSSGTLPQAKPTPVSPATSSASTMPVRGGTRLAQEAASKLTRAPDSPSSVGRPSSDPGLSPTQPCPEGSGDCRKQCEPDYYLDEAGRCTACVSCSRDDLVEKTPCAWNSSRTCECRPGMLCATSATNSCARCVPYPLCAAETVTKPQDMAEKDTTFEAPPLGTQPDCNPTPENGEAPASTSPTQSLLVDSQASKTLPLPTSAPVALSSTGKPVLDAGPVLFWVLLVLVVVVGSSAFLLCHRRACRKRLRQKLHLCYPVQTSQPKLELVDSRPRRSSTQLRSGASVTEPVAEERGLMSQPLMETCHSVGAAYLESLPLQDASPAGGPSSPRDLPEPRVSTEHTNNKLEKLYLMKADTVLVGTVKAELPEGRGLAGPAEPELEEELEADHTPHYPEQETEPPLGSCSDVMLSVEEEGKEDPLPTAASGK
>sp|P28908-2|TNR8_HUMAN Isoform 2 of Tumor necrosis factor receptor superfamily member 8 OS=Homo sapiens OX=9606 GN=TNFRSF8
MSQPLMETCHSVGAAYLESLPLQDASPAGGPSSPRDLPEPRVSTEHTNNKLEKLYLMKADTVLVGTVKAELPEGRGLAGPAEPELEEELEADHTPHYPEQETEPPLGSCSDVMLSVEEEGKEDPLPTAASGK
>sp|P28908-3|TNR8_HUMAN Isoform 3 of Tumor necrosis factor receptor superfamily member 8 OS=Homo sapiens OX=9606 GN=TNFRSF8
MFCSTSAVNSCARCFFHSVCPAGMLVKFPGTAQKNTVCEPASPGVSPACASPENCKEPSSGTLPQAKPTPVSPATSSASTMPVRGGTRLAQEAASKLTRAPDSPSSVGRPSSDPGLSPTQPCPEGSGDCRKQCEPDYYLDEAGRCTACVSCSRDDLVEKTPCAWNSSRTCECRPGMLCATSATNSCARCVPYPLCAAETVTKPQDMAEKDTTFEAPPLGTQPDCNPTPENGEAPASTSPTQSLLVDSQASKTLPLPTSAPVALSSTGKPVLDAGPVLFWVLLVLVVVVGSSAFLLCHRRACRKRLRQKLHLCYPVQTSQPKLELVDSRPRRSSTLRSGASVTEPVAEERGLMSQPLMETCHSVGAAYLESLPLQDASPAGGPSSPRDLPEPRVSTEHTNNKLEKLYLMKADTVLVGTVKAELPEGRGLAGPAEPELEEELEADHTPHYPEQETEPPLGSCSDVMLSVEEEGKEDPLPTAASGK
>sp|Q96GM8|TOE1_HUMAN Target of EGR1 protein 1 OS=Homo sapiens OX=9606 GN=TOE1 PE=1 SV=1
MAADSDDGAVSAPAASDGGVSKSTTSGEELVVQVPVVDVQSNNFKEMWPSLLLALKTANFVAVDTELSGLGDRKSLLNQCLEERYKAVCHAARTRSLLSLGLACFKRQPDKGEHSYLAQVFNLTLLCMEEYVLEPKSVQFLLQHGFNFNQQYAQGLPYHKGNDKGDESQSQSVRTLFLELLRARRPLVLHNGLLDLVFLYQNFYAHLPESLGTFTADLCEMFPAGLYDTKYAAEFHARFVASYLEYAFRKCERENGKQRAAGSPHLTLEFCNYPSSMRDHLDYRCCLPPATHRPHPTSLCDNFSAYGWCPLGPQCPQSHDLDLLLDTDEAAAEDKRRRRRRREKRKRALLNLPGTQTSGEAKDGPPKKQVCGDSLKPEETEQEVAADETRNLPHSKQGNKNDLEMGLKAARPELADRATSEVPGSQASPNPVPGDGLHRAGFDAFMTGYVMAYVEVSQGPQPCSSGPWLPECHNKVYLSGKAVPLTVAKSQFSRSSKAHNQKMKLTWGSS
>sp|Q96GM8-2|TOE1_HUMAN Isoform 2 of Target of EGR1 protein 1 OS=Homo sapiens OX=9606 GN=TOE1
MAADSDDGAVSAPAASDGAEWAWGQEEFAEPGEHSYLAQVFNLTLLCMEEYVLEPKSVQFLLQHGFNFNQQYAQGLPYHKGNDKGDESQSQSVRTLFLELLRARRPLVLHNGLLDLVFLYQNFYAHLPESLGTFTADLCEMFPAGLYDTKYAAEFHARFVASYLEYAFRKCERENGKQRAAGSPHLTLEFCNYPSSMRDHLDYRCCLPPATHRPHPTSLCDNFSAYGWCPLGPQCPQSHDLDLLLDTDEAAAEDKRRRRRRREKRKRALLNLPGTQTSGEAKDGPPKKQVCGDSLKPEETEQEVAADETRNLPHSKQGNKNDLEMGLKAARPELADRATSEVPGSQASPNPVPGDGLHRAGFDAFMTGYVMAYVEVSQGPQPCSSGPWLPECHNKVYLSGKAVPLTVAKSQFSRSSKAHNQKMKLTWGSS
>sp|Q9NXH8|TOR4A_HUMAN Torsin-4A OS=Homo sapiens OX=9606 GN=TOR4A PE=1 SV=2
MDRGQPSLEPAAAAPRASGRCVLAPVRAVLRLRRRVCVLRKRRLLQPGGGPDVGTGAPRPGCSPRAPRADLDQPKFFTFDSPAELPSRTPRKKRRRSRLVLYPETSRKYRPRVEHRSRAQRCLLLLVALVGFQVLNALENLDDNAQRYDLDGLEKALQRAVFGQPAAVSRLVALMRDYLATHVHSRPLLLALHGPSGVGKSHVGRLLARHFRSVLEDSALVLQYHARHHCPEARAAQDCREELARRVADVVARAEAEEKTPLLVLDDVELMPRPLLDELHGFLQPQRSHHFHNALYVLLSGAGGAEVTRFVLQNASRALPLRPDGFRSAEAAAAQAEEDLRASLLAVLSREHPLWQAAALVPFLLLDKRDVVSCFRDEMAGEGFFPDQARAENLAAQLSFYRVAGREFAVTGCKQVVATVNLL
>sp|Q9HCM9|TRI39_HUMAN E3 ubiquitin-protein ligase TRIM39 OS=Homo sapiens OX=9606 GN=TRIM39 PE=1 SV=2
MAETSLLEAGASAASTAAALENLQVEASCSVCLEYLKEPVLLECGHNFCKACLTRWWEDLERDFPCPVCRKTSRYRSLRPNRQLGSMVELAKQLQAVKRKLRDESLCPQHHEALSLFCYEDQEAVCLLCALSHTHRAHTVVPLDDATQEYKEKLQKCLEPLEQKLQELTRCKSSEEKKPGELKRLVESRRQQLLREFEELHRRLDEEQQVLLSRLEEEEQDLLQRLRENAAHLGDKRRDLAHLAAEVEGKCLQSGFEMLKDVKSTLEKNLPRKFGGSLSTLCPRDHKALLGLVKELNRCEKVKTMEVTSVSLELEKNFSNFPRQYFALRKLLKQLLADVTLDPETAHPNLVLSEDRKSVKFVETRLRDLPDTPRRFTFYPCVLATEGFTSGRHYWEVEVGDKTHWAVGVCRDSVSRKGELTPLPETGYWRVRLWNGDKYAATTTPFTPLHLKVKPKRVGLFLDYEAGTLSFYNVTDRSHLYTFTDTFTEKLWPLFYPGLRAGRKNAAPLTLRPPTDWE
>sp|Q9HCM9-2|TRI39_HUMAN Isoform 2 of E3 ubiquitin-protein ligase TRIM39 OS=Homo sapiens OX=9606 GN=TRIM39
MAETSLLEAGASAASTAAALENLQVEASCSVCLEYLKEPVLLECGHNFCKACLTRWWEDLERDFPCPVCRKTSRYRSLRPNRQLGSMVELAKQLQAVKRKLRDESLCPQHHEALSLFCYEDQEAVCLLCALSHTHRAHTVVPLDDATQEYKEKLQKCLEPLEQKLQELTRCKSSEEKKPGELKRLVESRRQQLLREFEELHRRLDEEQQVLLSRLEEEEQDLLQRLRENAAHLGDKRRDLAHLAAEVEGKCLQSGFEMLKDVKSTLEKCEKVKTMEVTSVSLELEKNFSNFPRQYFALRKLLKQLLADVTLDPETAHPNLVLSEDRKSVKFVETRLRDLPDTPRRFTFYPCVLATEGFTSGRHYWEVEVGDKTHWAVGVCRDSVSRKGELTPLPETGYWRVRLWNGDKYAATTTPFTPLHLKVKPKRVGLFLDYEAGTLSFYNVTDRSHLYTFTDTFTEKLWPLFYPGLRAGRKNAAPLTLRPPTDWE
>sp|O00635|TRI38_HUMAN E3 ubiquitin-protein ligase TRIM38 OS=Homo sapiens OX=9606 GN=TRIM38 PE=1 SV=1
MASTTSTKKMMEEATCSLCLSLMTNPVSLNCGHSYCHLCLTDFFKNPSQKQLRQETFCCPQCRAPFHMDSLRPNKQLGSLLEALKETDQEMSCEEHGEQFHLFCEDEGQLLCWRCERAPQHKGHTTALVEDVCQGYKEKLQKAVTKLKQLEDRCTEQKLSTAMRLTKWKEKVQLQRQKLRSDFKNLQCFLHEEEKSYLWRLEKEEQQTLSRLRDYEAGLGLKSNELKSHLLELEEKCQGSAQKLLQNVNDTLSRSWAVKLETSEAVSLELHTMCNVSKLYFDVKKMLRSHQVSVTLDPDTAHHELLLSEDRRQVTRGYTQENQDTSSRRFTAFPCVLGCEGFTSGRRYFEVDVGEGTGWDLGVCMENVQRGTGMKQEPQSGFWTLRLCKKKGYVALTSPPTSLHLHEQPLLVGLFLDYEAGVVSFYNGNTGCHLFTFPKASFSDTLRPYFQVYQYSPLFLPPPGD
>sp|Q7Z4K8|TRI46_HUMAN Tripartite motif-containing protein 46 OS=Homo sapiens OX=9606 GN=TRIM46 PE=2 SV=2
MAEGEDMQTFTSLMDALVRLSTSMKNMEKELLCPVCQEMYKQPLVLPCTHNVCQACAREVLGQQGYLGHGGDPSSEPTSPASTPSTRSPRLSRRTLPKPDRLDRLLKSGFGTYPGRKRGALHPQVLMFPCPACQGDVELGERGLAGLFRNLTLERVVERYRQSVSVGGALLCQLCKPPPLEATKGCTECRATFCNECFKLFHPWGTQKAQHEPTLPTLSFRPKGLMCPDHKEEVTHYCKTCQRLVCQLCRVRRTHSGHKLTPVLSAYQALKDKLTKSLTYLLGNQDTVQTQLCELEEAVRHTEVSGQQAKEEVSQLVRGLGAVLEEKRASLLQALEECQQERLARLSAQLQEHRSLLDGSGLVGYAQEVLKETDQPCFVQAAKQLHNRLARATEALQTFRPAASSSFRHCQLDVGREMKLLTELNFLRVPEAPVLDTQRTFAYDQLFLCWRLPPHSPPAWHYTVEFRRTDVPAQPGPTRWQRREEVRGTSALLENPDTGSVYVLRVRGCNKAGYGEYSEDVHLHTPPAPVLHFFLDSRWGASRERLALSKDQRAVRSVPGLPLLLAADRLLTGCHLSVDVVLGDVAVTQGRSYWACAVDPASYLVKVGVGLESKLQESFQGAPDVLSPRYDPDSGHDSGAEDATVEASPPFAFLTLGMGKLLLGSGASSNAGLTGRDGPTAGCTVPLPPRLGLCLDYERGRVSFLDAVSFRGLLECPLDCSGPVCPAFCFLGGGAVQLQEPVGTKPERKVTLGGFAKLD
>sp|Q7Z4K8-2|TRI46_HUMAN Isoform 2 of Tripartite motif-containing protein 46 OS=Homo sapiens OX=9606 GN=TRIM46
MAEGEDMQTFTSLMDALVRLSTSMKNMEKELLCPVCQEMYKQPLVLPCTHNVCQACAREVLGQQGYLGHGGDPSSEPTSPASTPSTRSPRLSRRTLPKPDRLDRLLKSGFGTYPGRKRGALHPQVLMFPCPACQGDVELGERGLAGLFRNLTLERVVERYRQSVSVGGALLCQLCKPPPLEATKGCTECRATFCNECFKLFHPWGTQKAQHEPTLPTLSFRPKGLMCPDHKEEVTHYCKTCQRLVCQLCRVRRTHSGHKLTPVLSAYQALKDKLTKSLTYLLGNQDTVQTQLCELEEAVRHTEVSGQQAKEEVSQLVRGLGAVLEEKRASLLQALEECQQERLARLSAQLQEHRSLLDGSGLVGYAQEVLKETDQPCFVQAAKQLHNRLARATEALQTFRPAASSSFRHCQLDVGREMKLLTELNFLRVPEAPVLDTQRTFAYDQLFLCWRLPPHSPPAWHYTVEFRRTDVPAQPGPTRWQRREEVRGTSALLENPDTGSVYVLRVRGCNKAGYGEYSEDVHLHTPPAPGLQNLARRGGACLQFQLLGRLR
>sp|Q7Z4K8-3|TRI46_HUMAN Isoform 3 of Tripartite motif-containing protein 46 OS=Homo sapiens OX=9606 GN=TRIM46
MERAGWSANLAWLSGGLTLCSGEREARDRGLGRSVNQPKAGALEKLQTSMKNMEKELLCPVCQEMYKQPLVLPCTHNVCQACAREVLGQQGYLGHGGDPSSEPTSPASTPSTRSPRLSRRTLPKPDRLDRLLKSGFGTYPGRKRGALHPQVLMFPCPACQGDVELGERGLAGLFRNLTLERVVERYRQSVSVGGALLCQLCKPPPLEATKGCTECRATFCNECFKLFHPWGTQKAQHEPTLPTLSFRPKGLMCPDHKEEVTHYCKTCQRLVCQLCRVRRTHSGHKLTPVLSAYQALKDKLTKSLTYLLGNQDTVQTQLCELEEAVRHTEVSGQQAKEEVSQLVRGLGAVLEEKRASLLQALEECQQERLARLSAQLQEHRSLLDGSGLVGYAQEVLKETDQPCFVQAAKQLHNRLARATEALQTFRPAASSSFRHCQLDVGREMKLLTELNFLRGCGHRGLCSGAPQCLRPPSLTPSAPLPMLRSSCAGGCPPLHHLPGTLPLSSGARMCLLSQAPPAGSGGRR
>sp|Q7Z4K8-4|TRI46_HUMAN Isoform 4 of Tripartite motif-containing protein 46 OS=Homo sapiens OX=9606 GN=TRIM46
MAEGEDMQTFTSLMDALVRLSTSMKNMEKELLCPVCQEMYKQPLVLPCTHNVCQACAREVLGQQGYLGHGGDPSSEPTSPASTPSTRSPRLSRRTLPKPDRLDRLLKSGFGTYPGRKRGALHPQVLMFPCPACQGDVELGERGLAGLFRNLTLERVVERYRQSVSVGGALLCQLCKPPPLEATKGCTECRATFCNECFKLFHPWGTQKAQHEPTLPTLSFRPKGLMCPDHKEEVTHYCKTCQRLVCQLCRVRRTHSGHKLTPVLSAYQALKDKLTKSLTYLLGNQDTVQTQLCELEEAVRHTEVSGQQAKEEVSQLVRGLGAVLEEKRASLLQALEECQQERLARLSAQLQEHRSLLDGSGLVGYAQEVLKETDQPCFVQAAKQLHNRLARATEALQTFRPAASSSFRHCQLDVGREMKLLTELNFLRGCGHRGLCSGAPQCLRPPSLTPSAPLPMLRSSCAGGCPPLHHLPGTLPLSSGARMCLLSQAPPAGSGGRR
>sp|Q7Z4K8-5|TRI46_HUMAN Isoform 5 of Tripartite motif-containing protein 46 OS=Homo sapiens OX=9606 GN=TRIM46
MKNMEKELLCPVCQEMYKQPLVLPCTHNVCQACAREVLGQQGYLGHGGDPSSEPTSPASTPSTRSPRLSRRTLPKPDRLDRLLKSGFGTYPGRKRGALHPQVLMFPCPACQGDVELGERGLAGLFRNLTLERVVERYRQSVSVGGALLCQLCKPPPLEATKGCTECRATFCNECFKLFHPWGTQKAQHEPTLPTLSFRPKGLMCPDHKEEVTHYCKTCQRLVCQLCRVRRTHSGHKLTPVLSAYQALKDKLTKSLTYLLGNQDTVQTQLCELEEAVRHTEVSGQQAKEEVSQLVRGLGAVLEEKRASLLQALEECQQERLARLSAQLQEHRSLLDGSGLVGYAQEVLKETDQPCFVQAAKQLHNRLARATEALQTFRPAASSSFRHCQLDVGREMKLLTELNFLRVPEAPVLDTQRTFAYDQLFLCWRLPPHSPPAWHYTVEFRRTDVPAQPGPTRWQRREEVRGTSALLENPDTGSVYVLRVRGCNKAGYGEYSEDVHLHTPPAPVLHFFLDSRWGASRERLALSKDQRAVRSVPGLPLLLAADRLLTGCHLSVDVVLGDVAVTQGRSYWACAVDPASYLVKVGVGLESKLQESFQGAPDVLSPRYDPDSGHDSGAEDATVEASPPFAFLTLGMGKLLLGSGASSNAGLTGRDGPTAGCTVPLPPRLGLCLDYERGRVSFLDAVSFRGLLECPLDCSGPVCPAFCFLGGGAVQLQEPVGTKPERKVTLGGFAKLD
>sp|Q5JXX7|TMM31_HUMAN Transmembrane protein 31 OS=Homo sapiens OX=9606 GN=TMEM31 PE=1 SV=1
MRLTEKSEGEQQLKPNNSNAPNEDQEEELQQSEQHTPARQRTQRADTQPSRCRLPSRRTPTTSSDRTLNLLEVLPWPTEWLFNPYRLPALFELYPEFLLVFKEAFHDLSHCLKAQMEKLGLPLLLHLFALSTLYFYKFFLPTLLSLSFFLLLVLLLLLFLLVFLLLFF
>sp|O14798|TR10C_HUMAN Tumor necrosis factor receptor superfamily member 10C OS=Homo sapiens OX=9606 GN=TNFRSF10C PE=1 SV=3
MARLPKTLKFVVVLVAVLLPVLAYSATTARQEEVPQQTVAPQQQRHSFKGEECPAGSHRSEHTGACNPCTEGVDYTNASNNEPSCFPCTVCKSDQKHKSSCTMTRDTVCQCKEGTFRNENSPEMCRKCSRCPSGEVQVSNCTSWDDLQCVEEFGANATVETPAAEETMNTSPGTPAPAAEETMNTSPGTPAPAAEETMTTSPGTPAPAAEETMTTSPGTPAPAAEETMLTSPGTPASSHYLSCTLVGLLVLLVLLLVFV
>sp|Q9UJV3|TRIM1_HUMAN Probable E3 ubiquitin-protein ligase MID2 OS=Homo sapiens OX=9606 GN=MID2 PE=1 SV=3
MGESPASVVLNASGGLFSLKMETLESELTCPLCLELFEDPLLLPCAHSLCFSCAHRLLVSSCSSGESLEPLTAFQCPTCRYVLSLNHRGLDGLKRNVTLQNLLDRFQKASVSGPNSPSESRRERTYRPTTAMSSERLACQFCEQDPPRDAVKTCLTCEVSYCDRCLRATHPNKKPFTSHRLVEPVPDTHLRGLTCLDHENEKVNMYCVSDDQLLCALCKLVGRHRDHQVASLNDRFEKLKQTLEMNLTNLVKRNSELENQMAKLLQLCQQVEVNTAMHEAKLMEECDELVELLQQRKQMLAVKLKETKVMKLRKLAQQVANCRQCLERSTVLLNQAEHLLKENDQARFLQSAKNLAERVAMATASSQVLLPDLNFNDAFENFALDFSREKKLLEGLDYLTAPNPPSLREELCTASHDTLTVHWLSDDEFSLSSYELQYTLFTGQANFLSKSWCSWGLWPELRKCKEAVSCSRLAGAPRGLYNSVDSWMLVPNLKQNHYTVHGLQSGTRYLFLVKALNQAGSRNSEPTRLKTNSQPFKLDPKMTHKKLKLSNDGLQMEKDESSLKKSHTPERFSGTGCYGAAGNLFLDSGCHYWEVVMGSSTWYALGLAYKSAPKNEWLGKNASSWVFSRCNSNFVVRHNNKEMLVDVPPHLKRLGVLLDYDNNMLSFYDPANSLHLHTFDVTFLLPVCPTFTLWNKSLMLLSGLPAPDFLDYPERQECNCRPQESPYVSGMKTCH
>sp|Q9UJV3-2|TRIM1_HUMAN Isoform 2 of Probable E3 ubiquitin-protein ligase MID2 OS=Homo sapiens OX=9606 GN=MID2
MGESPASVVLNASGGLFSLKMETLESELTCPLCLELFEDPLLLPCAHSLCFSCAHRLLVSSCSSGESLEPLTAFQCPTCRYVLSLNHRGLDGLKRNVTLQNLLDRFQKASVSGPNSPSESRRERTYRPTTAMSSERLACQFCEQDPPRDAVKTCLTCEVSYCDRCLRATHPNKKPFTSHRLVEPVPDTHLRGLTCLDHENEKVNMYCVSDDQLLCALCKLVGRHRDHQVASLNDRFEKLKQTLEMNLTNLVKRNSELENQMAKLLQLCQQVEVNTAMHEAKLMEECDELVELLQQRKQMLAVKLKETKVMKLRKLAQQVANCRQCLERSTVLLNQAEHLLKENDQARFLQSAKNLAERVAMATASSQVLLPDLNFNDAFENFALDFSREKKLLEGLDYLTAPNPPSLREELCTASHDTLTVHWLSDDEFSLSSYELQYTLFTGQANFLSLYNSVDSWMLVPNLKQNHYTVHGLQSGTRYLFLVKALNQAGSRNSEPTRLKTNSQPFKLDPKMTHKKLKLSNDGLQMEKDESSLKKSHTPERFSGTGCYGAAGNLFLDSGCHYWEVVMGSSTWYALGLAYKSAPKNEWLGKNASSWVFSRCNSNFVVRHNNKEMLVDVPPHLKRLGVLLDYDNNMLSFYDPANSLHLHTFDVTFLLPVCPTFTLWNKSLMLLSGLPAPDFLDYPERQECNCRPQESPYVSGMKTCH
>sp|Q96NA8|TSNA1_HUMAN t-SNARE domain-containing protein 1 OS=Homo sapiens OX=9606 GN=TSNARE1 PE=1 SV=2
MSYGSLARGGGLGSRGPFGGPSRQGCQPLECARCWTEYGLRHFPCPSPESKLQNRCVGKDGEGDLGPAGTPLVPRARKRGPGVAPEGSRMPEPTSSPTLGPRKDSAAGPHGRMAGPSTTRAKKRKPNFCPQETEVLVSKVSKHHQLLFGTGLLKAEPTRRYRVWSRLLQAVNALGYCRRDVVDLKHKWRDLRAVVRRKLGDLRKAAHGPSPGSGKPQALALTPVEQVVAKTFSCQALPSEGFSLEPPRATQVDPCNLQELFQEMSANVFRLNSSVTSLERSLQSLGTPSDTQELRDSLHTAQQETNKTLAASASSVKQMAELLRSSCPQERLQQERPQLDRLKTQLSDALQCYGVVQKKLAEKSRALLPMAQRGSKQSPQAPFAELADDEKVFNGSDNMWQGQEQALLPDLTEEDLEALRLREEALLQMESNLLDVNQLLKDLASMVSEQGEAVDSLEASLEAASSHAEAARQLLAGASRHQLQRHKLKCCFLSAGVTALLVLLLLLATSVRK
>sp|Q96NA8-2|TSNA1_HUMAN Isoform 2 of t-SNARE domain-containing protein 1 OS=Homo sapiens OX=9606 GN=TSNARE1
MSYGSLARGGGLGSRGPFGGPSRQGCQPLECARCWTEYGLRHFPCPSPESKLQNRCVGKDGEGDLGPAGTPLVPRARKRGPGVAPEGSRMPEPTSSPTLGPRKDSAAGPHGRMAGPSTTRAKKRKPNFCPQETEVLVSKVSKHHQLLFGTGLLKAEPTRRYRVWSRLLQAVNALGYCRRDVVDLKHKWRDLRAVVRRKLGDLRKAAHGPSPGSGKPQALALTPVEQVVAKTFSCQALPSEGFSLEPPRATQVDPCNLQELFQEMSANVFRLNSSVTSLERSLQSLGTPSDTQELRDSLHTAQQETNKTLAASASSVKQMAELLRSSCPERLQQERPQLDRLKTQLSDALQCYGVVQKKLAEKSRALLPMAQRGSKQSPQAPFAELADDEKVFNGSDNMWQGQEQALLPDLTEEDLEALRLREEALLQMESNLLDVNQLLKDLASMVSEQGEAVDSLEASLEAASSHAEAARQLLAGASRHQLQRHKLKCCFLSAGVTALLVLLLLLATSVRK
>sp|Q969E8|TSR2_HUMAN Pre-rRNA-processing protein TSR2 homolog OS=Homo sapiens OX=9606 GN=TSR2 PE=1 SV=1
MAGAAEDARALFRAGVCAALEAWPALQLAVENGFGGVHSQEKAKWLGGAVEDYFMRNADLELDEVEDFLGELLTNEFDTVVEDGSLPQVSQQLQTMFHHFQRGDGAALREMASCLTQRKCKVTATALKTARETDEDEDDVDSVEEMEVTATNDGAATDGVCPQPEPSDPDAQTLKEEDLVEDGWTLVRRKK
>sp|Q06418|TYRO3_HUMAN Tyrosine-protein kinase receptor TYRO3 OS=Homo sapiens OX=9606 GN=TYRO3 PE=1 SV=1
MALRRSMGRPGLPPLPLPPPPRLGLLLAALASLLLPESAAAGLKLMGAPVKLTVSQGQPVKLNCSVEGMEEPDLQWVKDGAVVQNLDQLYLPVSEQHWLGFLSLKSVERSDAGRYWCQVEDGGETELSQPVWLTVEGVPFFTVEPKDLAVPPNAPFQLSCEAVGPPEPVTLVWWRGTTKLGGPAPSPSVLNVTGVTQSTMFSCEAHNLKGLASSRTATVHLQALPAAPFNLTVTKLSSSNASVAWMPGADGRALLQSCTVQVTQAPGGWEVLAVVVPVPPFTCLLRDLVPATNYSLRVRCANALGPSPYADWVPFQTKGLAPASAPQNLHALRTDSGLLLEWEEVLPEAPLEGPLGPYKLSWVQDNGTQDELTVEGTRANLTGWDPQKDLLVRVCVSNAVGCGPWSQPLVVSSHDRAGQQGPPHSRTSWVPVVLGVLTALVTAAALALLLLRKRRKETRFGQAFDSVMARGEPAVHFRAARSFNRERPERLEATLDSLGLSDELKEKLEDVLLPEQQFTLGRMLGKGEFGSVREAQLKQEDGSFVKVAVKMLKADLLASSDLEEFLREAACMKEFDHPHVAKLVGVSLRSRAKGRLPLPMVLLPFMKHGDLHAFLLASRLGENPFNLPLQTLLRFMVDLACGMEYLSSRNFLHRDLAARNCMLAEDMTVCVADFGLSRKLYSGDYYRQGCASKLPVKWLALESLADNLYTVQSDVWAFGVTMWELMTRGQTPYAGLENAELYNYLLGGNRLKQPPECMEDVYDLMYQCWSADPKQRPSFTCLRMELENLLGQLSVLSASQDPLYLNLERAEEPTAGGSLELPGRDQPYSGAGDGSGMGAVGGTPSDCRYLLTPGGLAEQPGQAEHQPESPLNETQRLLLLQQGLLPHSSC
>sp|Q96PN8|TSSK3_HUMAN Testis-specific serine/threonine-protein kinase 3 OS=Homo sapiens OX=9606 GN=TSSK3 PE=1 SV=1
MEDFLLSNGYQLGKTLGEGTYSKVKEAFSKKHQRKVALKVLDKMGGPEEFLQRFLPRELQLVRTLDHKNLLQVYEMLESADGKLCLVMELAEGGDVFDCVLNGGPLPESRAKALFRQMVEALRYCHGCGVAHRDLKCENALLQGFNLKLTDFGFAKVLPKSHRELSQTFCGSTAYAAPEVLQGLPHDSKKGDVWSMGVVLYVMLCASLPFDDTDLPKMLWQQQKGVSFPTHLSLSADCQDLLKRLLEPDMLLRPSLEEVSWHPWLAST
>sp|Q9H3M7|TXNIP_HUMAN Thioredoxin-interacting protein OS=Homo sapiens OX=9606 GN=TXNIP PE=1 SV=1
MVMFKKLKSFEVVFNDPEKVYGSGEKVAGRVLVEVCEVTRVKAVRLLACGVAKVLWMQGSQQCKQTSEYLRYEDTLLLEDQPTGENEMVLMRPGNKYEYKFGFELPQGPLGTSFKGKYGCVDYWVKAFLDRPSQPTQETKKNFEVVDLVDVNTPDLMAPVSAKKEKKVSCMFLPDGRVSVSARLDRKGFCEGDELSLHADFENTCSRLVVPKAALVARHTYLANGQTKVLTQKLSSVRGNHLLSGTCASWRGKSLRVQKLRPSLLGCNLLRVEYSLLLYVSVPGSKKVLLDLPLVLGSRSGLSSRTSSMASRTSSEMSWVDLNLPDTPEAPPCYMDVLPEDHRLESPTTPLLDDMDGSQDSPLFMYAPEFKFMPPPTYTEVDPCLLNNNVQ
>sp|Q9H3M7-2|TXNIP_HUMAN Isoform 2 of Thioredoxin-interacting protein OS=Homo sapiens OX=9606 GN=TXNIP
MPPKHSLSHRCLLSVTASLMATRFSFPSGENEMVLMRPGNKYEYKFGFELPQGPLGTSFKGKYGCVDYWVKAFLDRPSQPTQETKKNFEVVDLVDVNTPDLMAPVSAKKEKKVSCMFLPDGRVSVSARLDRKGFCEGDELSLHADFENTCSRLVVPKAALVARHTYLANGQTKVLTQKLSSVRGNHLLSGTCASWRGKSLRVQKLRPSLLGCNLLRVEYSLLLYVSVPGSKKVLLDLPLVLGSRSGLSSRTSSMASRTSSEMSWVDLNLPDTPEAPPCYMDVLPEDHRLESPTTPLLDDMDGSQDSPLFMYAPEFKFMPPPTYTEVDPCLLNNNVQ
>sp|P35030|TRY3_HUMAN Trypsin-3 OS=Homo sapiens OX=9606 GN=PRSS3 PE=1 SV=2
MCGPDDRCPARWPGPGRAVKCGKGLAAARPGRVERGGAQRGGAGLELHPLLGGRTWRAARDADGCEALGTVAVPFDDDDKLVGGYTCEENSLPYQVSLNSGSHFCGGSLLSEQWVVSAAHCYKTRLQVRLGEHNLKVLEGNEQFLNAAKLLRHPKYNRDTLDNDLMLLKLSSPAVLNARVSTLSLPTTPPAAGTECLLSGWGNTLSFGADYPDELKCLDAPVLTQAECKASYPGKLTNSMFCVGFLEGGKDSCQRDSGGPVVCNGQLQGVVSWGHGCAWKNRPGVYTKVYNYVDWLKDTLAANS
>sp|P35030-2|TRY3_HUMAN Isoform 2 of Trypsin-3 OS=Homo sapiens OX=9606 GN=PRSS3
MELHPLLGGRTWRAARDADGCEALGTVAVPFDDDDKLVGGYTCEENSLPYQVSLNSGSHFCGGSLLSEQWVVSAAHCYKTRLQVRLGEHNLKVLEGNEQFLNAAKLLRHPKYNRDTLDNDLMLLKLSSPAVLNARVSTLSLPTTPPAAGTECLLSGWGNTLSFGADYPDELKCLDAPVLTQAECKASYPGKLTNSMFCVGFLEGGKDSCQRDSGGPVVCNGQLQGVVSWGHGCAWKNRPGVYTKVYNYVDWLKDTLAANS
>sp|P35030-3|TRY3_HUMAN Isoform 3 of Trypsin-3 OS=Homo sapiens OX=9606 GN=PRSS3
MNPFLLLAFVGAAVAVPFDDDDKLVGGYTCEENSLPYQVSLNSGSHFCGGSLLSEQWVVSAAHCYKTRLQVRLGEHNLKVLEGNEQFLNAAKLLRHPKYNRDTLDNDLMLLKLSSPAVLNARVSTLSLPTTPPAAGTECLLSGWGNTLSFGADYPDELKCLDAPVLTQAECKASYPGKLTNSMFCVGFLEGGKDSCQRDSGGPVVCNGQLQGVVSWGHGCAWKNRPGVYTKVYNYVDWLKDTLAANS
>sp|P35030-4|TRY3_HUMAN Isoform 4 of Trypsin-3 OS=Homo sapiens OX=9606 GN=PRSS3
MHMRETSGFTLKKGRSAPLVFHPPDALLAVPFDDDDKLVGGYTCEENSLPYQVSLNSGSHFCGGSLLSEQWVVSAAHCYKTRLQVRLGEHNLKVLEGNEQFLNAAKLLRHPKYNRDTLDNDLMLLKLSSPAVLNARVSTLSLPTTPPAAGTECLLSGWGNTLSFGADYPDELKCLDAPVLTQAECKASYPGKLTNSMFCVGFLEGGKDSCQRDSGGPVVCNGQLQGVVSWGHGCAWKNRPGVYTKVYNYVDWLKDTLAANS
>sp|P35030-5|TRY3_HUMAN Isoform 5 of Trypsin-3 OS=Homo sapiens OX=9606 GN=PRSS3
MGPAGEVAVPFDDDDKLVGGYTCEENSLPYQVSLNSGSHFCGGSLLSEQWVVSAAHCYKTRLQVRLGEHNLKVLEGNEQFLNAAKLLRHPKYNRDTLDNDLMLLKLSSPAVLNARVSTLSLPTTPPAAGTECLLSGWGNTLSFGADYPDELKCLDAPVLTQAECKASYPGKLTNSMFCVGFLEGGKDSCQRDSGGPVVCNGQLQGVVSWGHGCAWKNRPGVYTKVYNYVDWLKDTLAANS
>sp|Q9GZX9|TWSG1_HUMAN Twisted gastrulation protein homolog 1 OS=Homo sapiens OX=9606 GN=TWSG1 PE=1 SV=1
MKLHYVAVLTLALLMFLTWLPESLSCNKALCASDVSKCLLQELCQCRPGEGNCSCCKECMLCLGALWDECCDCVGMCNPRNYSDTPPTSKSTVEELHEPLPSLFRALTEGDTQLNWNLVSFPVAEELSHHENLVSFLETVNQPHHQNVSVPSNNVHAPYSSDKEHMCTVVYFDDCMSLHQCKLSCESMGASKYRWFHNACCECLGPECLDYGSKTVKCMNCMF
>sp|Q9GZX9-2|TWSG1_HUMAN Isoform 2 of Twisted gastrulation protein homolog 1 OS=Homo sapiens OX=9606 GN=TWSG1
MKLHYVAVLTLALLMFLTWLPESLSCNKALCASDVSKCLLQELCQCRPGEGNCSCCKECMLCLGALWDECCDCVD
>sp|Q7Z4N2|TRPM1_HUMAN Transient receptor potential cation channel subfamily M member 1 OS=Homo sapiens OX=9606 GN=TRPM1 PE=1 SV=2
MKDSNRCCCGQFTNQHLPPLPSATPSKNEEESKQVETQPEKWSVAKHTQSYPTDSYGVLEFQGGGYSNKAMYLRVSYDTKPDSLLHLMVKDWQLELPKLLLSVHGGLQNFEMQPKLKQVFGKGLLKAAMTTGAWLFTGGVSTGVLSHVGDALKDHSSKSRGRVCALGLAPWGLVENKEDLVGKDVTRVYQTMSNPLSKLSVLNNSHTHFLLADNGTLGKYGAEVKLRRLLEKHLSLQKLNTRLGQGVPLVGLVVEGGPNVVSLVLEYLQEEPPLPVVLCDGSGRASDLLSFAHKYCEEGGLLNESLREQLLVTLQKTFNYNKAQSHQLFALLMECMKKKELVTVFRMGSEGQQDLEMALLTALLKGTNVSAPDQLSLALAWNRVDLARSQLFVFGPHWPPLGSLAPPTDSKATEKEKKPPMATTKGGRGKGKGKKKGKVKEEVEEETDPRKLELLNWVNALEQAMLDALVLDRVDFVKLLLENGVNMQHFLTLPRLEELYNTRLGPPNTLHLLVRDVKKSNLPPDYHLSLLDLGLVLEYLMGGAYRCNYTRKNFRTLYNNLFGPKRPKALKLLGMEDDEPPAKGKKKKKKKKEEELDLDVDDPAVSRFQYPFHELMVWAVLMKRQKMAVFLWQRGEESMAKALVACKLYKAMAHESSESDLVDDLSQDLDNNSKDFGQLALELLDQSYKHDEQLAMKLLTYELKNWSNSTCLKLAVAAKHRDFLAHTCSQMLLTDMWMGRLRMRKNPGLKVLMGLLLPPTLLFLEFRTYDDFSYQTSKENEDGKEKEEENTDANADAGSRKGDEENEHKKQRSLPLGTKLCEFYNAPLVKFWFYTLSYLGYLLLFNYVLLVRMDGWPSLQEWLVLSYLVSLALEKLRELLMSEPGKLSQKLKVWLQEYWNLTDLVALSTFMLGALLRLQNQPYMGYGRVLYCVDLLFWYLRVLDLFGVNKYLGPYVMMLGKMMLDMLYFVVLMLVVLMSFGVARQALLHPEEKPSWKLARNLFYMPYWMLYGEVFADQLDLYAMELNPPCGENLYDEEGKRLPPCLPGAWLTPALMACYLLVANLLLVNLLLAVFNNTFFEVKSLSNQVWKFQRYQLLMTFHDRPVLPPPMLLLSHLYLLLMRLSGRCRKKREGDQEERDRGLKLFLSDEELKRLHEFEEQCVQEHFREKEDEQQSSSDERLRVTSERVENMSMRLEELNERETFMKTSLQTVDLRLAQLEELSNRMVNALENLAGLDRSDLLQARSRASSECEATYLLRQSSLNSADGYSLYRYHFNGEELLFEDTSLSTSPGTGVRKKTCSFRLKEEKDVKTHLVPECQNSLHLSLGTSTSATPDGSHLAVDDLKNAEESKLGPDLGLSKEDDERQTDSKKEETLSPSLNKTDVLHGQDKSDVQNTQLTVETTNLEGTLSYPLEETKLTRYFPDETLNACKTMKSRSFVYSRGRKLVGGVNQDVEYSSLTDQQLTTEWQCQVQKLTRSHSTDLPYLVSEAAVQAEHKEQFADMQDEHHVAEALPRLPRLSLTLTDRNGMENLLSVKPDQTLGFPSLRSKSLHGHPRNVKSLQGKLDRSGHASSVSSLVLVSGMTAEEKKVKKEKASTETEC
>sp|Q7Z4N2-2|TRPM1_HUMAN Isoform 2 of Transient receptor potential cation channel subfamily M member 1 OS=Homo sapiens OX=9606 GN=TRPM1
MYLRVSYDTKPDSLLHLMVKDWQLELPKLLLSVHGGLQNFEMQPKLKQVFGKGLLKAAMTTGAWLFTGGVSTGVLSHVGDALKDHSSKSRGRVCALGLAPWGLVENKEDLVGKDVTRVYQTMSNPLSKLSVLNNSHTHFLLADNGTLGKYGAEVKLRRLLEKHLSLQKLNTRLGQGVPLVGLVVEGGPNVVSLVLEYLQEEPPLPVVLCDGSGRASDLLSFAHKYCEEGGLLNESLREQLLVTLQKTFNYNKAQSHQLFALLMECMKKKELVTVFRMGSEGQQDLEMALLTALLKGTNVSAPDQLSLALAWNRVDLARSQLFVFGPHWPPLGSLAPPTDSKATEKEKKPPMATTKGGRGKGKGKKKGKVKEEVEEETDPRKLELLNWVNALEQAMLDALVLDRVDFVKLLLENGVNMQHFLTLPRLEELYNTRLGPPNTLHLLVRDVKKSNLPPDYHLSLLDLGLVLEYLMGGAYRCNYTRKNFRTLYNNLFGPKRPKALKLLGMEDDEPPAKGKKKKKKKKEEELDLDVDDPAVSRFQYPFHELMVWAVLMKRQKMAVFLWQRGEESMAKALVACKLYKAMAHESSESDLVDDLSQDLDNNSKDFGQLALELLDQSYKHDEQLAMKLLTYELKNWSNSTCLKLAVAAKHRDFLAHTCSQMLLTDMWMGRLRMRKNPGLKVLMGLLLPPTLLFLEFRTYDDFSYQTSKENEDGKEKEEENTDANADAGSRKGDEENEHKKQRSLPLGTKLCEFYNAPLVKFWFYTLSYLGYLLLFNYVLLVRMDGWPSLQEWLVLSYLVSLALEKLRELLMSEPGKLSQKLKVWLQEYWNLTDLVALSTFMLGALLRLQNQPYMGYGRVLYCVDLLFWYLRVLDLFGVNKYLGPYVMMLGKMMLDMLYFVVLMLVVLMSFGVARQALLHPEEKPSWKLARNLFYMPYWMLYGEVFADQLDLYAMELNPPCGENLYDEEGKRLPPCLPGAWLTPALMACYLLVANLLLVNLLLAVFNNTFFEVKSLSNQVWKFQRYQLLMTFHDRPVLPPPMLLLSHLYLLLMRLSGRCRKKREGDQEERDRGLKLFLSDEELKRLHEFEEQCVQEHFREKEDEQQSSSDERLRVTSERVENMSMRLEELNERETFMKTSLQTVDLRLAQLEELSNRMVNALENLAGLDRSDLLQARSRASSECEATYLLRQSSLNSADGYSLYRYHFNGEELLFEDTSLSTSPGTGVRKKTCSFRLKEEKDVKTHLVPECQNSLHLSLGTSTSATPDGSHLAVDDLKNAEESKLGPDLGLSKEDDERQTDSKKEETLSPSLNKTDVLHGQDKSDVQNTQLTVETTNLEGTLSYPLEETKLTRYFPDETLNACKTMKSRSFVYSRGRKLVGGVNQDVEYSSLTDQQLTTEWQCQVQKLTRSHSTDLPYLVSEAAVQAEHKEQFADMQDEHHVAEALPRLPRLSLTLTDRNGMENLLSVKPDQTLGFPSLRSKSLHGHPRNVKSLQGKLDRSGHASSVSSLVLVSGMTAEEKKVKKEKASTETEC
>sp|Q7Z4N2-3|TRPM1_HUMAN Isoform 3 of Transient receptor potential cation channel subfamily M member 1 OS=Homo sapiens OX=9606 GN=TRPM1
MKDSNRCCCGQFTNQHLPPLPSATPSKNEEESKQVETQPEKWSVAKHTQSYPTDSYGVLEFQGGGYSNKAMYLRVSYDTKPDSLLHLMVKDWQLELPKLLLSVHGGLQNFEMQPKLKQVFGKGLLKAAMTTGAWLFTGGVSTGVLSHVGDALKDHSSKSRGRVCALGLAPWGLVENKEDLVGKDVTRVYQTMSNPLSKLSVLNNSHTHFLLADNGTLGKYGAEVKLRRLLEKHLSLQKLNTRLGQGVPLVGLVVEGGPNVVSLVLEYLQEEPPLPVVLCDGSGRASDLLSFAHKLLNESLREQLLVTLQKTFNYNKAQSHQLFALLMECMKKKELVTVFRMGSEGQQDLEMALLTALLKGTNVSAPDQLSLALAWNRVDLARSQLFVFGPHWPPLGSLAPPTDSKATEKEKKPPMATTKGGRGKGKGKKKGKVKEEVEEETDPRKLELLNWVNALEQAMLDALVLDRVDFVKLLLENGVNMQHFLTLPRLEELYNTRLGPPNTLHLLVRDVKKSNLPPDYHLSLLDLGLVLEYLMGGAYRCNYTRKNFRTLYNNLFGPKRPKALKLLGMEDDEPPAKGKKKKKKKKEEELDLDVDDPAVSRFQYPFHELMVWAVLMKRQKMAVFLWQRGEESMAKALVACKLYKAMAHESSESDLVDDLSQDLDNNSKDFGQLALELLDQSYKHDEQLAMKLLTYELKNWSNSTCLKLAVAAKHRDFLAHTCSQMLLTDMWMGRLRMRKNPGLKVLMGLLLPPTLLFLEFRTYDDFSYQTSKENEDGKEKEEENTDANADAGSRKGDEENEHKKQRSLPLGTKLCEFYNAPLVKFWFYTLSYLGYLLLFNYVLLVRMDGWPSLQEWLVLSYLVSLALEKLRELLMSEPGKLSQKLKVWLQEYWNLTDLVALSTFMLGALLRLQNQPYMGYGRVLYCVDLLFWYLRVLDLFGVNKYLGPYVMMLGKMMLDMLYFVVLMLVVLMSFGVARQALLHPEEKPSWKLARNLFYMPYWMLYGEVFADQLDLYAMELNPPCGENLYDEEGKRLPPCLPGAWLTPALMACYLLVANLLLVNLLLAVFNNTFFEVKSLSNQVWKFQRYQLLMTFHDRPVLPPPMLLLSHLYLLLMRLSGRCRKKREGDQEERDRGLKLFLSDEELKRLHEFEEQCVQEHFREKEDEQQSSSDERLRVTSERVENMSMRLEELNERETFMKTSLQTVDLRLAQLEELSNRMVNALENLAGLDRSDLLQARSRASSECEATYLLRQSSLNSADGYSLYRYHFNGEELLFEDTSLSTSPGTGVRKKTCSFRLKEEKDVKTHLVPECQNSLHLSLGTSTSATPDGSHLAVDDLKNAEESKLGPDLGLSKEDDERQTDSKKEETLSPSLNKTDVLHGQDKSDVQNTQLTVETTNLEGTLSYPLEETKLTRYFPDETLNACKTMKSRSFVYSRGRKLVGGVNQDVEYSSLTDQQLTTEWQCQVQKLTRSHSTDLPYLVSEAAVQAEHKEQFADMQDEHHVAEALPRLPRLSLTLTDRNGMENLLSVKPDQTLGFPSLRSKSLHGHPRNVKSLQGKLDRSGHASSVSSLVLVSGMTAEEKKVKKEKASTETEC
>sp|Q7Z4N2-4|TRPM1_HUMAN Isoform 4 of Transient receptor potential cation channel subfamily M member 1 OS=Homo sapiens OX=9606 GN=TRPM1
MKDSNRCCCGQFTNQHLPPLPSATPSKNEEESKQVETQPEKWSVAKHTQSYPTDSYGVLEFQGGGYSNKAMYLRVSYDTKPDSLLHLMVKDWQLELPKLLLSVHGGLQNFEMQPKLKQVFGKGLLKAAMTTGAWLFTGGVSTGVLSHVGDALKDHSSKSRGRVCALGLAPWGLVENKEDLVGKDVTRVYQTMSNPLSKLSVLNNSHTHFLLADNGTLGKYGAEVKLRRLLEKHLSLQKLNTRLGQGVPLVGLVVEGGPNVVSLVLEYLQEEPPLPVVLCDGSGRASDLLSFAHKYCEEGG
>sp|Q7Z4N2-5|TRPM1_HUMAN Isoform 5 of Transient receptor potential cation channel subfamily M member 1 OS=Homo sapiens OX=9606 GN=TRPM1
MSSFKRGSLKSSTSGSQKGQKSWLEKTFCKRECLFVLPSMKDSNRCCCGQFTNQHLPPLPSATPSKNEEESKQVETQPEKWSVAKHTQSYPTDSYGVLEFQGGGYSNKAMYLRVSYDTKPDSLLHLMVKDWQLELPKLLLSVHGGLQNFEMQPKLKQVFGKGLLKAAMTTGAWLFTGGVSTGVLSHVGDALKDHSSKSRGRVCALGLAPWGLVENKEDLVGKDVTRVYQTMSNPLSKLSVLNNSHTHFLLADNGTLGKYGAEVKLRRLLEKHLSLQKLNTRLGQGVPLVGLVVEGGPNVVSLVLEYLQEEPPLPVVLCDGSGRASDLLSFAHKYCEEGGLLNESLREQLLVTLQKTFNYNKAQSHQLFALLMECMKKKELVTVFRMGSEGQQDLEMALLTALLKGTNVSAPDQLSLALAWNRVDLARSQLFVFGPHWPPLGSLAPPTDSKATEKEKKPPMATTKGGRGKGKGKKKGKVKEEVEEETDPRKLELLNWVNALEQAMLDALVLDRVDFVKLLLENGVNMQHFLTLPRLEELYNTRLGPPNTLHLLVRDVKKSNLPPDYHLSLLDLGLVLEYLMGGAYRCNYTRKNFRTLYNNLFGPKRPKALKLLGMEDDEPPAKGKKKKKKKKEEELDLDVDDPAVSRFQYPFHELMVWAVLMKRQKMAVFLWQRGEESMAKALVACKLYKAMAHESSESDLVDDLSQDLDNNSKDFGQLALELLDQSYKHDEQLAMKLLTYELKNWSNSTCLKLAVAAKHRDFLAHTCSQMLLTDMWMGRLRMRKNPGLKVLMGLLLPPTLLFLEFRTYDDFSYQTSKENEDGKEKEEENTDANADAGSRKGDEENEHKKQRSLPLGTKLCEFYNAPLVKFWFYTLSYLGYLLLFNYVLLVRMDGWPSLQEWLVLSYLVSLALEKLRELLMSEPGKLSQKLKVWLQEYWNLTDLVALSTFMLGALLRLQNQPYMGYGRVLYCVDLLFWYLRVLDLFGVNKYLGPYVMMLGKMMLDMLYFVVLMLVVLMSFGVARQALLHPEEKPSWKLARNLFYMPYWMLYGEVFADQLDLYAMELNPPCGENLYDEEGKRLPPCLPGAWLTPALMACYLLVANLLLVNLLLAVFNNTFFEVKSLSNQVWKFQRYQLLMTFHDRPVLPPPMLLLSHLYLLLMRLSGRCRKKREGDQEERDRGLKLFLSDEELKRLHEFEEQCVQEHFREKEDEQQSSSDERLRVTSERVENMSMRLEELNERETFMKTSLQTVDLRLAQLEELSNRMVNALENLAGLDRSDLLQARSRASSECEATYLLRQSSLNSADGYSLYRYHFNGEELLFEDTSLSTSPGTGVRKKTCSFRLKEEKDVKTHLVPECQNSLHLSLGTSTSATPDGSHLAVDDLKNAEESKLGPDLGLSKEDDERQTDSKKEETLSPSLNKTDVLHGQDKSDVQNTQLTVETTNLEGTLSYPLEETKLTRYFPDETLNACKTMKSRSFVYSRGRKLVGGVNQDVEYSSLTDQQLTTEWQCQVQKLTRSHSTDLPYLVSEAAVQAEHKEQFADMQDEHHVAEALPRLPRLSLTLTDRNGMENLLSVKPDQTLGFPSLRSKSLHGHPRNVKSLQGKLDRSGHASSVSSLVLVSGMTAEEKKVKKEKASTETEC
>sp|Q7Z4N2-6|TRPM1_HUMAN Isoform 6 of Transient receptor potential cation channel subfamily M member 1 OS=Homo sapiens OX=9606 GN=TRPM1
MGQKSWLEKTFCKRECLFVLPSMKDSNRCCCGQFTNQHLPPLPSATPSKNEEESKQVETQPEKWSVAKHTQSYPTDSYGVLEFQGGGYSNKAMYLRVSYDTKPDSLLHLMVKDWQLELPKLLLSVHGGLQNFEMQPKLKQVFGKGLLKAAMTTGAWLFTGGVSTGVLSHVGDALKDHSSKSRGRVCALGLAPWGLVENKEDLVGKDVTRVYQTMSNPLSKLSVLNNSHTHFLLADNGTLGKYGAEVKLRRLLEKHLSLQKLNTRLGQGVPLVGLVVEGGPNVVSLVLEYLQEEPPLPVVLCDGSGRASDLLSFAHKYCEEGGLLNESLREQLLVTLQKTFNYNKAQSHQLFALLMECMKKKELVTVFRMGSEGQQDLEMALLTALLKGTNVSAPDQLSLALAWNRVDLARSQLFVFGPHWPPLGSLAPPTDSKATEKEKKPPMATTKGGRGKGKGKKKGKVKEEVEEETDPRKLELLNWVNALEQAMLDALVLDRVDFVKLLLENGVNMQHFLTLPRLEELYNTRLGPPNTLHLLVRDVKKSNLPPDYHLSLLDLGLVLEYLMGGAYRCNYTRKNFRTLYNNLFGPKRPKALKLLGMEDDEPPAKGKKKKKKKKEEELDLDVDDPAVSRFQYPFHELMVWAVLMKRQKMAVFLWQRGEESMAKALVACKLYKAMAHESSESDLVDDLSQDLDNNSKDFGQLALELLDQSYKHDEQLAMKLLTYELKNWSNSTCLKLAVAAKHRDFLAHTCSQMLLTDMWMGRLRMRKNPGLKVLMGLLLPPTLLFLEFRTYDDFSYQTSKENEDGKEKEEENTDANADAGSRKGDEENEHKKQRSLPLGTKLCEFYNAPLVKFWFYTLSYLGYLLLFNYVLLVRMDGWPSLQEWLVLSYLVSLALEKLRELLMSEPGKLSQKLKVWLQEYWNLTDLVALSTFMLGALLRLQNQPYMGYGRVLYCVDLLFWYLRVLDLFGVNKYLGPYVMMLGKMMLDMLYFVVLMLVVLMSFGVARQALLHPEEKPSWKLARNLFYMPYWMLYGEVFADQLDLYAMELNPPCGENLYDEEGKRLPPCLPGAWLTPALMACYLLVANLLLVNLLLAVFNNTFFEVKSLSNQVWKFQRYQLLMTFHDRPVLPPPMLLLSHLYLLLMRLSGRCRKKREGDQEERDRGLKLFLSDEELKRLHEFEEQCVQEHFREKEDEQQSSSDERLRVTSERVENMSMRLEELNERETFMKTSLQTVDLRLAQLEELSNRMVNALENLAGLDRSDLLQARSRASSECEATYLLRQSSLNSADGYSLYRYHFNGEELLFEDTSLSTSPGTGVRKKTCSFRLKEEKDVKTHLVPECQNSLHLSLGTSTSATPDGSHLAVDDLKNAEESKLGPDLGLSKEDDERQTDSKKEETLSPSLNKTDVLHGQDKSDVQNTQLTVETTNLEGTLSYPLEETKLTRYFPDETLNACKTMKSRSFVYSRGRKLVGGVNQDVEYSSLTDQQLTTEWQCQVQKLTRSHSTDLPYLVSEAAVQAEHKEQFADMQDEHHVAEALPRLPRLSLTLTDRNGMENLLSVKPDQTLGFPSLRSKSLHGHPRNVKSLQGKLDRSGHASSVSSLVLVSGMTAEEKKVKKEKASTETEC
>sp|Q7Z4N2-7|TRPM1_HUMAN Isoform 7 of Transient receptor potential cation channel subfamily M member 1 OS=Homo sapiens OX=9606 GN=TRPM1
MKDSNRCCCGQFTNQHLPPLPSATPSKNEEESKQVETQPEKWSVAKHTQSYPTDSYGVLEFQGGGYSNKAMVRKAFRHGATRLTAFLGGQSPSPKLQLPGLLHGCGSLFLDLSLKNQELYLCTWLLAMRLGNWTPL
>sp|Q2T9J0|TYSD1_HUMAN Peroxisomal leader peptide-processing protease OS=Homo sapiens OX=9606 GN=TYSND1 PE=1 SV=3
MRRQWGSAMRAAEQAGCMVSASRAGQPEAGPWSCSGVLLSRSPGLVLCHGGLFVPFLRAGSEVLTAAGAVFLPGDSCRDDLRLHVQWAPTAAGPGGGAERGRPGLCTPQCASLEPGPPAPSRGRPLQPRLPAELLLLLSCPAFWAHFARLFGDEAAEQWRFSSAARDDEVSEDEEADQLRALGWFALLGVRLGQEEVEEERGPAMAVSPLGAVPKGAPLLVCGSPFGAFCPDLFLNTLSCGVLSNVAGPLLLTDARCLPGTEGGGVFTARPAGALVALVVAPLCWKAGEWVGFTLLCAAAPLFRAARDALHRLPHSTAALAALLPPEVGVPWGLPLRDSGPLWAAAAVLVECGTVWGSGVAVAPRLVVTCRHVSPREAARVLVRSTTPKSVALWGRVVFATQETCPYDLAVVSLEEDLDDVPLPVPAEHFHEGEAVSVVGFGVFGQSCGPSVTSGLLSAVVQVNGTPVMLQTTCAVHSGSSGGPLFSNHSGNLLGLLTSNTRDNNTGATYPHLNFSLPLTVLQPALQQYSQTQDLGGLRELDRAAEPVRVVWRLQRPLAEAPRSKL
>sp|Q2T9J0-2|TYSD1_HUMAN Isoform 2 of Peroxisomal leader peptide-processing protease OS=Homo sapiens OX=9606 GN=TYSND1
MRRQWGSAMRAAEQAGCMVSASRAGQPEAGPWSCSGVLLSRSPGLVLCHGGLFVPFLRAGSEVLTAAGAVFLPGDSCRDDLRLHVQWAPTAAGPGGGAERGRPGLCTPQCASLEPGPPAPSRGRPLQPRLPAELLLLLSCPAFWAHFARLFGDEAAEQWRFSSAARDDEVSEDEEADQLRALGWFALLGVRLGQEEVEEERGPAMAVSPLGAVPKGAPLLVCGSPFGAFCPDLFLNTLSCGVLSNVAGPLLLTDARCLPGTEGGGVFTARPAGALVALVVAPLCWKAGEWVGFTLLCAAAPLFRAARDALHRLPHSTAALAALLPPEVGVPWGLPLRDSGPLWAAAAVLVECGTVWGSGVAVAPRLVVTCRHVSPREAARVLVRSTTPKHNHQQHPGQ
>sp|A0A0B4J240|TVA10_HUMAN T cell receptor alpha variable 10 OS=Homo sapiens OX=9606 GN=TRAV10 PE=3 SV=1
MKKHLTTFLVLLWLYFYRGNGKNQVEQSPQSLLLLEGKNCTLQCNYTVSPFSNLRWYKQDTGRGPVSLTLMTFSENTKSNGRYTATLDADTKQSSLHLTASQLSDSASYLCVVS
>sp|A0A0J9YY54|TX13D_HUMAN Testis-expressed protein 13D OS=Homo sapiens OX=9606 GN=TEX13D PE=3 SV=1
MAMNFGDHASGFRHNDVLRFLNNEVLMDGSGPAFYVAFRSRPWNEVEDSLQALVADSQVPRALKRACTWSALALSVRVATRQREELLHHVRRLQRHAEERQATSWALTSQLQQLRLEHEVAATQLHLAQAALQQALNERDGLYGRLLQLERFPQAAPLAHELMSGPQAEQNGAAACPLATEQQSDMVAMGTHANAQMPTPTDVLYVPGPLSPWAQGMQPPLPVPHPFPHPPPFPMKFPSLPPLPPAVVTGAEAAAVPLQMPPTELHPPCPWPAVGFQEEMAPLWYQRSYLQEEDSKLLQGSFPLGDSRSHSQGEGSERSQRMPLPGDSGCHNPLSESPQGTAPLGSSGCHSQEEGTEGPQGMDPLGNRERQNQKEGPKRARRMHTLVFRRSHKSEGPEGPQGTVPQGDSRSYSQEGCSDRAQEMATLVFLRRCKPEGPKRPQWTVPLGDSRSHLKEEGPEGPQRLVLQGDNRSYSQEGSPERAQGMATLVFSRSCKPEEGPERPQDTPLGDSRSHLKEEGPEGPQRLVLQGDNRSYSQEGSPERAQGMATLVFSRSCKPEEGPERPQDTPLGDSRSHLKEEGPEGPQRLVLQGDNRSYSQEGSRERAQGMATLVFSRSCKPEEGPERPQGTPLGDSRSHGVRESPKKWQPQRQKAKKPKVNKVSGSQQQEKPASFPVPVNWKCPWCKALNFSWRTACYKCKKACVPFESGGQTQ
>sp|O75604|UBP2_HUMAN Ubiquitin carboxyl-terminal hydrolase 2 OS=Homo sapiens OX=9606 GN=USP2 PE=1 SV=2
MSQLSSTLKRYTESARYTDAHYAKSGYGAYTPSSYGANLAASLLEKEKLGFKPVPTSSFLTRPRTYGPSSLLDYDRGRPLLRPDLTGGGKRAESQTRGTERPLGSGLSGGSGFPYGVTNNCLSYLPLNAYDQGVTLTQKLDSQSDLARDFSSLRTSDSYRLDPRNLGRSPMLARTRKELCTLQGLYQTASCPEYLVDYLENYGRKGSASQVPSQAPPSRVPELLSPTYRPLGRYTLWETGKGQAPGPSRSSSPGRDGMNSKSAQGLAGLRNLGNTCFMNSLLQCLSNTRELRDYCLQRLYMRDLHHGSNAHTALVEEFAKLLQTLWTSSPNDVVSPSEFKTQLQRYAPRFVGYNQQDAQEFLRFLLDGLHNEVNRVTLRPKSNPENLDHLPDDEKGRQMWRKYLEREDSRLGDLFVGQLKSSLTCTDCGYCSTVFDPFWDLSLPLAKRGYPEVTLMDCMRLFTKEDVLDGDEKPTCCRCRGRKRCLKKFSLQRFPKLLVLHLKRFSESRLRTSKLTTFVNFPLRDLDLREFASENTNHAVYNLYAVSNHSGTTMGGHYTAYCRSPGTGEWHTFNDSSVTPMSSSQVRTSDAYLLFYELASPPSRM
>sp|O75604-2|UBP2_HUMAN Isoform 2 of Ubiquitin carboxyl-terminal hydrolase 2 OS=Homo sapiens OX=9606 GN=USP2
MLNKAKNSKSAQGLAGLRNLGNTCFMNSLLQCLSNTRELRDYCLQRLYMRDLHHGSNAHTALVEEFAKLLQTLWTSSPNDVVSPSEFKTQLQRYAPRFVGYNQQDAQEFLRFLLDGLHNEVNRVTLRPKSNPENLDHLPDDEKGRQMWRKYLEREDSRLGDLFVGQLKSSLTCTDCGYCSTVFDPFWDLSLPLAKRGYPEVTLMDCMRLFTKEDVLDGDEKPTCCRCRGRKRCLKKFSLQRFPKLLVLHLKRFSESRLRTSKLTTFVNFPLRDLDLREFASENTNHAVYNLYAVSNHSGTTMGGHYTAYCRSPGTGEWHTFNDSSVTPMSSSQVRTSDAYLLFYELASPPSRM
>sp|O75604-3|UBP2_HUMAN Isoform 3 of Ubiquitin carboxyl-terminal hydrolase 2 OS=Homo sapiens OX=9606 GN=USP2
MLVPGSTRPYSKKRQNSKSAQGLAGLRNLGNTCFMNSLLQCLSNTRELRDYCLQRLYMRDLHHGSNAHTALVEEFAKLLQTLWTSSPNDVVSPSEFKTQLQRYAPRFVGYNQQDAQEFLRFLLDGLHNEVNRVTLRPKSNPENLDHLPDDEKGRQMWRKYLEREDSRLGDLFVGQLKSSLTCTDCGYCSTVFDPFWDLSLPLAKRGYPEVTLMDCMRLFTKEDVLDGDEKPTCCRCRGRKRCLKKFSLQRFPKLLVLHLKRFSESRLRTSKLTTFVNFPLRDLDLREFASENTNHAVYNLYAVSNHSGTTMGGHYTAYCRSPGTGEWHTFNDSSVTPMSSSQVRTSDAYLLFYELASPPSRM
>sp|O75604-4|UBP2_HUMAN Isoform 4 of Ubiquitin carboxyl-terminal hydrolase 2 OS=Homo sapiens OX=9606 GN=USP2
MRTSYTVTLPEDPPAAPFPALAKELRPRSPLSPSLLLSTFVGLLLNKAKNSKSAQGLAGLRNLGNTCFMNSLLQCLSNTRELRDYCLQRLYMRDLHHGSNAHTALVEEFAKLLQTLWTSSPNDVVSPSEFKTQLQRYAPRFVGYNQQDAQEFLRFLLDGLHNEVNRVTLRPKSNPENLDHLPDDEKGRQMWRKYLEREDSRLGDLFVGQLKSSLTCTDCGYCSTVFDPFWDLSLPLAKRGYPEVTLMDCMRLFTKEDVLDGDEKPTCCRCRGRKRCLKKFSLQRFPKLLVLHLKRFSESRLRTSKLTTFVNFPLRDLDLREFASENTNHAVYNLYAVSNHSGTTMGGHYTAYCRSPGTGEWHTFNDSSVTPMSSSQVRTSDAYLLFYELASPPSRM
>sp|Q05086|UBE3A_HUMAN Ubiquitin-protein ligase E3A OS=Homo sapiens OX=9606 GN=UBE3A PE=1 SV=4
MEKLHQCYWKSGEPQSDDLEASRMKRAAAKHLLERYYHQLTEGCGNEACTNEFCASCPTFLRMDNNAAALKALELYKLNAKLCDPHPSKKGASSAYLENSKGAPNNSCSELKMNKKGARLDFKDVTYLTEEKVYELLELCREREDYSPLLRVLGRVFSSAEALVQSFRKVKQHTKEELKSLQAKDEDKDEDEKEKAACSAAAMEEDSEASSSRLGDSSQGDNNLQKLGPDDVSVDLDALRRVYTRLLSNEKLETAFLNALVYLSPNVECDLTYHNVYSRDPNYLNLFLLVMENRNLHSPEYLEMALPLFCKAMSKLPLAAQGKLLRLWSKYNADQLRRMMETFQQLLTYKVLSNEFNSRNLVNDDDALVAASKCLKMVYYANVVGGEVDTNHNEEDDEEPLPESSELTLQELLGEERRNKKGPRVDPLETELGVKTLDCRKPLLPFEEFLNEPLNEVLEMDKDYTFFKVETENKFSFMTCPFLLNAVTKNLGLYYDNRLRMYSERRLTVLYSLVQGQQLNPYLRLKVRRDHLLDDALVRLEMLAMENPADLKKQLYVEFEGEQGVDEGGVSKEFFQLVVEELFNPDLGMFTYDESTKLFWFNPSSFETEGQFTLLGLVLGLALYNNCLLDVHFPMVVYRKLMGKKGTFRDLGDSHPVLYQSLKDLLEYEGNVEDDMMLTFQLSQTDLFGNPMMYDLKENGDKLPLTNENRKEFVNLYSDYLLNKSVEKQFKAFRRGFHMVTNESPLKYLFRPEELELLLCGSRNLDFQALEETTEYDGGYTRDSVLLREFWELVHSFTDEQKRLFLQFTTGTDRAPVGGLGKLKMLLAKNGPDTERLPTSHTCFNVLLLPEYSSKEKLKERLLKALTYAKGFGML
>sp|Q05086-2|UBE3A_HUMAN Isoform I of Ubiquitin-protein ligase E3A OS=Homo sapiens OX=9606 GN=UBE3A
MKRAAAKHLLERYYHQLTEGCGNEACTNEFCASCPTFLRMDNNAAALKALELYKLNAKLCDPHPSKKGASSAYLENSKGAPNNSCSELKMNKKGARLDFKDVTYLTEEKVYELLELCREREDYSPLLRVLGRVFSSAEALVQSFRKVKQHTKEELKSLQAKDEDKDEDEKEKAACSAAAMEEDSEASSSRLGDSSQGDNNLQKLGPDDVSVDLDALRRVYTRLLSNEKLETAFLNALVYLSPNVECDLTYHNVYSRDPNYLNLFLLVMENRNLHSPEYLEMALPLFCKAMSKLPLAAQGKLLRLWSKYNADQLRRMMETFQQLLTYKVLSNEFNSRNLVNDDDALVAASKCLKMVYYANVVGGEVDTNHNEEDDEEPLPESSELTLQELLGEERRNKKGPRVDPLETELGVKTLDCRKPLLPFEEFLNEPLNEVLEMDKDYTFFKVETENKFSFMTCPFLLNAVTKNLGLYYDNRLRMYSERRLTVLYSLVQGQQLNPYLRLKVRRDHLLDDALVRLEMLAMENPADLKKQLYVEFEGEQGVDEGGVSKEFFQLVVEELFNPDLGMFTYDESTKLFWFNPSSFETEGQFTLLGLVLGLALYNNCLLDVHFPMVVYRKLMGKKGTFRDLGDSHPVLYQSLKDLLEYEGNVEDDMMLTFQLSQTDLFGNPMMYDLKENGDKLPLTNENRKEFVNLYSDYLLNKSVEKQFKAFRRGFHMVTNESPLKYLFRPEELELLLCGSRNLDFQALEETTEYDGGYTRDSVLLREFWELVHSFTDEQKRLFLQFTTGTDRAPVGGLGKLKMLLAKNGPDTERLPTSHTCFNVLLLPEYSSKEKLKERLLKALTYAKGFGML
>sp|Q05086-3|UBE3A_HUMAN Isoform III of Ubiquitin-protein ligase E3A OS=Homo sapiens OX=9606 GN=UBE3A
MATACKRSGEPQSDDLEASRMKRAAAKHLLERYYHQLTEGCGNEACTNEFCASCPTFLRMDNNAAALKALELYKLNAKLCDPHPSKKGASSAYLENSKGAPNNSCSELKMNKKGARLDFKDVTYLTEEKVYELLELCREREDYSPLLRVLGRVFSSAEALVQSFRKVKQHTKEELKSLQAKDEDKDEDEKEKAACSAAAMEEDSEASSSRLGDSSQGDNNLQKLGPDDVSVDLDALRRVYTRLLSNEKLETAFLNALVYLSPNVECDLTYHNVYSRDPNYLNLFLLVMENRNLHSPEYLEMALPLFCKAMSKLPLAAQGKLLRLWSKYNADQLRRMMETFQQLLTYKVLSNEFNSRNLVNDDDALVAASKCLKMVYYANVVGGEVDTNHNEEDDEEPLPESSELTLQELLGEERRNKKGPRVDPLETELGVKTLDCRKPLLPFEEFLNEPLNEVLEMDKDYTFFKVETENKFSFMTCPFLLNAVTKNLGLYYDNRLRMYSERRLTVLYSLVQGQQLNPYLRLKVRRDHLLDDALVRLEMLAMENPADLKKQLYVEFEGEQGVDEGGVSKEFFQLVVEELFNPDLGMFTYDESTKLFWFNPSSFETEGQFTLLGLVLGLALYNNCLLDVHFPMVVYRKLMGKKGTFRDLGDSHPVLYQSLKDLLEYEGNVEDDMMLTFQLSQTDLFGNPMMYDLKENGDKLPLTNENRKEFVNLYSDYLLNKSVEKQFKAFRRGFHMVTNESPLKYLFRPEELELLLCGSRNLDFQALEETTEYDGGYTRDSVLLREFWELVHSFTDEQKRLFLQFTTGTDRAPVGGLGKLKMLLAKNGPDTERLPTSHTCFNVLLLPEYSSKEKLKERLLKALTYAKGFGML
>sp|Q9UPW8|UN13A_HUMAN Protein unc-13 homolog A OS=Homo sapiens OX=9606 GN=UNC13A PE=2 SV=4
MSLLCVGVKKAKFDGAQEKFNTYVTLKVQNVKSTTLAVRGSQPSWEQDFMFELNRLDLGLTVEVWNKGLLWDTMVGTVWLPLRTLRQSNEEGPGEWLTLDSQVLMADSELCGTKDPTFHRLLLDTRFELPLDLPEEEARYWAKKLEQLNAMRDQDEYSFQDEQDKPLPVPSNQCCNWNYFGWGEQHNDDPDSAVDDRDSDYRSETSNSLPPPYYTTSQPNASVHQYSVRPPPLGSRESYSDSMHSYEEFSEPQALSPTGSSRYASSGELSQGSSQLSEDFDPDEHSLQGSDMEDERDRDSYHSCHSSVSYHKDSPRWDQDEEELEEDLEDFLEEEELPEDEEELEEEEEEVPDDLGSYAQREDVAVAEPKDFKRLSLPPAAPGKEDKAPVAPTEAPDMAKVAPKPATPDKVPAAEQLPEAEPPKDEESFRPREDEEGQEGQDSMSRAKANWLRAFNKVRMQLQEARGEGEMSKSLWFKGGPGGGLLLLDSMPDLRKRKPLPLVSDLAMSLVQSRKAGLTSALASSTLNNEELKNHVYKKTLQALLYPLSCTTPHNFEVWTATTPTYCYECEGLLWGLARQGMRCTECGVKCHEKCQDLLNADCLQRAAEKSSKHGAEDRTQNLLMVLKDRMKLRERNKPELFELLQELFAVTKTAHTQQMKAVKQSVLDGTSKWSAKLSLTVVCAQGLQAKDKTGSSDPYVTVQVGKTKKRTKTLYGNLNPVWEENFHFECHNSSDRLKVRVWDEDDDLKSRVKQRFKRESDDFLGQTLLEVRTLSGEMDVWYNLDKRTDKSAVSGALRLHLSVELKGEEKVAPYHVQYTCLHENLFHFVTDVQNNGVVKLPDAKGDDAWKVYYDETAQELVDEFAMRYGVESLYQAMTHFACLSSKYMCPGVPAVMSTLLANLNAYYAHTTASTNVSASDRFAASNFGKERFVKLLDQLHNSLRLDLSMYRNNFPASSPERLQDLKSTVDLLTSLTFFRMKVQELQSPPRASQVVKDCVKACLNSTYEYLFNNCHELYSREYQTDPAKKGEVLPEEQGPSLKNLDFWSKLLTLLVSLLEEDKNSYTPCLNQFPQELNVGKLSAEVMWNLFAQDMKYAMEEHDKHRLCKSADYMNLHFKVKWLYNEYVTELPAFKDRVPEYPAWFEPFVLQWLDENEEVSRDFLHGALERDKKDGFQQTSEHALFSCSVVDVFSQLNQSFELLKKLECPDPQLVGHYMRRFAKTLSNVLLQYADLLSKDFASYCSKEKEKVPCLLMNNTQQLRVQLEKMFEAMGGKELDAEASDLLKELQVKLNNVLDELSRVFATSFQPHLEECVKQMGDLLSQVKGTGNVPASACSSVAQDADNVLQPLMDLLDSNLTLFAKLCEKTVLKRVLKELWKLVMNTMEKTLVLPPLTDQTMLGNLLRKHGKGLEKGRVKLPSHSDGTQMLFNAAKELGQLSKLKDHMVREEAKSLTPKQCAVVELALDTLKQYFHAGGVGLKKTFLEKSPDLQSLRYALSLYTQATDLLLKTFVQTQSAQGLGVEDPVGEVSVHVELFTHPGTGEHKVTVKVVAANDLKWQTSGLFRPFLEVNLLGPQLSDKKRKFATKSKNNSWAPKYNESFQFTLSADAGPECYELQVCVKDYCFAREDRTVGLAVLQLRELAQRGSAACWLPLGRRLHMDDTGLTVLRLLSQRSNDEVAKEFVKLKSDTRSAEEGGAAPAP
>sp|Q96B02|UBE2W_HUMAN Ubiquitin-conjugating enzyme E2 W OS=Homo sapiens OX=9606 GN=UBE2W PE=1 SV=1
MASMQKRLQKELLALQNDPPPGMTLNEKSVQNSLTQWLVDMEGAPGTLYEGEKFQLLFKFSSRYPFDSPQVMFTGENLPVHPHVYSNGHLCLSLLTEDWSPALSVQSVCLSLLSMLSSCKEKRRPPDNSFYVRTCNKNPKKTKWWYHDDTC
>sp|Q96B02-2|UBE2W_HUMAN Isoform 2 of Ubiquitin-conjugating enzyme E2 W OS=Homo sapiens OX=9606 GN=UBE2W
MASMQTTGRRVEVWFPKRLQKELLALQNDPPPGMTLNEKSVQNSLTQWLVDMEGAPGTLYEGEKFQLLFKFSSRYPFDSPQVMFTGENLPVHPHVYSNGHLCLSLLTEDWSPALSVQSVCLSLLSMLSSCKEKRRPPDNSFYVRTCNKNPKKTKWWYHDDTC
>sp|Q96B02-3|UBE2W_HUMAN Isoform 3 of Ubiquitin-conjugating enzyme E2 W OS=Homo sapiens OX=9606 GN=UBE2W
MLSPRGVTRARQLLPLRLWPRRSWGDGSLMASMQKRLQKELLALQNDPPPGMTLNEKSVQNSLTQWLVDMEGAPGTLYEGEKFQLLFKFSSRYPFDSPQVMFTGENLPVHPHVYSNGHLCLSLLTEDWSPALSVQSVCLSLLSMLSSCKEKRRPPDNSFYVRTCNKNPKKTKWWYHDDTC
>sp|Q9NZ09|UBAP1_HUMAN Ubiquitin-associated protein 1 OS=Homo sapiens OX=9606 GN=UBAP1 PE=1 SV=1
MASKKLGADFHGTFSYLDDVPFKTGDKFKTPAKVGLPLGFSLPDCLQVVREVQYDFSLEKKTLEWAEELKKLEEAEREAECKLAEAEAKVNSKSGPEGDSKMSFSKTHSTATMPPPLNPLLASLQHNSLLTPTRVSSSATKQKVLSPPHLKADFNLADFECEEDPFDNLELKTLDEKEELRNLLVGTTGPLMAQLLDNNLPRGGSGSVLQDEEVLASLERATLDFKPLHKPNGFLTLPQLGNCEKMSLSSKVSLPPLPAVSNLKSLSFPKLDSDDSNQKTAKLASTFHSTSCLRNGTFQNSLKPSTQSSASELNGHHTLGLSALNLDSGTEMPALTSSQMPSLSVLSVCTEESSPPNTGPTVTPPNFSVSQVPNMPSCPQAYSELQMLSPSERQCVETVVNMGYSYECVLRAMKKKGENLEQLLDYLFAHGQLCEKGFDPLLVEEALEMHQCSEEKMMEFLQLMSKFKEMGFELKDLKEVLLLHNNDQDNALEDLMARAGAS
>sp|Q9NZ09-2|UBAP1_HUMAN Isoform 2 of Ubiquitin-associated protein 1 OS=Homo sapiens OX=9606 GN=UBAP1
MASKKLGADFHGTFSYLDDVPFKTGDKFKTPAKVGLPLGFSLPDCLQVVREVQYDFSLEKKTLEWAEELKKLEEAEREAECKLAEAEAKVNSKSGPEGDSKMSFSKTHSTATMPPPLNPLLASLQHNSLLTPTRVSSSATKQKVLSPPHLKADFNLADFECEEDPFDNLELKTLDEKEELRNLLVGTTGPLMAQLLDNNLPRGGSGSVLQDEEVLASLERATLDFKPLHKPNGFLTLPQLGNCEKMSLSSKVSLPPLPAVSNLKSLSFPKLDSDDSNQKTAKLASTFHSTSCLRNGTFQNSLKPSTQSSASELNGHHTLGLSALNLDSGTEMPALTSSQMPSLSVLSVCTEESSPPNTGPTLLDYLFAHGQLCEKGFDPLLVEEALEMHQCSEEKMMEFLQLMSKFKEMGFELKDLKEVLLLHNNDQDNALEDLMARAGAS
>sp|Q9NZ09-3|UBAP1_HUMAN Isoform 3 of Ubiquitin-associated protein 1 OS=Homo sapiens OX=9606 GN=UBAP1
MSGAVRGRRREVGLQHGGCGTGGGYGDGLARSGQSWRWWRSLSLGAVGSSAGTEPGRPAGASTFRLLRRRQQRHSGSKWLLRSWVQLFMYDFSLEKKTLEWAEELKKLEEAEREAECKLAEAEAKVNSKSGPEGDSKMSFSKTHSTATMPPPLNPLLASLQHNSLLTPTRVSSSATKQKVLSPPHLKADFNLADFECEEDPFDNLELKTLDEKEELRNLLVGTTGPLMAQLLDNNLPRGGSGSVLQDEEVLASLERATLDFKPLHKPNGFLTLPQLGNCEKMSLSSKVSLPPLPAVSNLKSLSFPKLDSDDSNQKTAKLASTFHSTSCLRNGTFQNSLKPSTQSSASELNGHHTLGLSALNLDSGTEMPALTSSQMPSLSVLSVCTEESSPPNTGPTVTPPNFSVSQVPNMPSCPQAYSELQMLSPSERQCVETVVNMGYSYECVLRAMKKKGENLEQLLDYLFAHGQLCEKGFDPLLVEEALEMHQCSEEKMMEFLQLMSKFKEMGFELKDLKEVLLLHNNDQDNALEDLMARAGAS
>sp|Q9NZ09-4|UBAP1_HUMAN Isoform 4 of Ubiquitin-associated protein 1 OS=Homo sapiens OX=9606 GN=UBAP1
MSGAVRGRRREVGLQHGGCGTGGGYGDGLARSGQSWRWWRSLSLGAVGSSAGTEPGRPAGASTFRLLRRRQQRHSGTFSYLDDVPFKTGDKFKTPAKVGLPLGFSLPDCLQVVREVQYDFSLEKKTLEWAEELKKLEEAEREAECKLAEAEAKVNSKSGPEGDSKMSFSKTHSTATMPPPLNPLLASLQHNSLLTPTRVSSSATKQKVLSPPHLKADFNLADFECEEDPFDNLELKTLDEKEELRNLLVGTTGPLMAQLLDNNLPRGGSGSVLQDEEVLASLERATLDFKPLHKPNGFLTLPQLGNCEKMSLSSKVSLPPLPAVSNLKSLSFPKLDSDDSNQKTAKLASTFHSTSCLRNGTFQNSLKPSTQSSASELNGHHTLGLSALNLDSGTEMPALTSSQMPSLSVLSVCTEESSPPNTGPTVTPPNFSVSQVPNMPSCPQAYSELQMLSPSERQCVETVVNMGYSYECVLRAMKKKGENLEQLLDYLFAHGQLCEKGFDPLLVEEALEMHQCSEEKMMEFLQLMSKFKEMGFELKDLKEVLLLHNNDQDNALEDLMARAGAS
>sp|A0A1B0GX95|TVB74_HUMAN T cell receptor beta variable 7-4 OS=Homo sapiens OX=9606 GN=TRBV7-4 PE=3 SV=1
MGTRLLCWVVLGFLGTDHTGAGVSQSPRYKVAKRGRDVALRCDSLSGHVTLYWYRQTLGQGSEVLTYSQSDAQRDKSGRPSGRFSAERPERSVSTLKLQRTEQGDSAVYLCASSL
>sp|P55089|UCN1_HUMAN Urocortin OS=Homo sapiens OX=9606 GN=UCN PE=1 SV=1
MRQAGRAALLAALLLLVQLCPGSSQRSPEAAGVQDPSLRWSPGARNQGGGARALLLLLAERFPRRAGPGRLGLGTAGERPRRDNPSLSLDLTFHLLRTLLELARTQSQRERAEQNRLLFDSVGK
>sp|P55851|UCP2_HUMAN Mitochondrial uncoupling protein 2 OS=Homo sapiens OX=9606 GN=UCP2 PE=1 SV=1
MVGFKATDVPPTATVKFLGAGTAACLADLLTFPLDTAKVRLQLQGESQGPVRATASAQYRGVMGTLLTMVRTEGPRSLYNGLVAGLQRQMSFASVRLGLYDSVKQFYTKGSEHASLGSRLLAGSTTGALAVAVAQPTDVVKVRFQAQARAGGGRRYQSTVNAYKTLAREEGFRGLWKGTSPNVARNALVNCAELVTYDLLKDALLKANLMTDDLPCHFTSAFGAGFCTTVLASPVDVVKTRYMNSALGQYSSAGHCALTMLQKEGPRAFYKGFMPSFLRLGSWNVVMFVTYEQLKRALMAACTSREAPF
>sp|A0A1B0GX68|TVB2_HUMAN T cell receptor beta variable 2 OS=Homo sapiens OX=9606 GN=TRBV2 PE=3 SV=1
MDTWLVCWALFSLLKAGLTEPEVTQTPSHQVTQMGQEVLLRCVPLSNHLYFYWYRQLLGQKVEFLVSFYNNELSEKSELFDDQFSVERPDGSNFTLKLRSTKLEDSAMYFCASSE
>sp|P51784|UBP11_HUMAN Ubiquitin carboxyl-terminal hydrolase 11 OS=Homo sapiens OX=9606 GN=USP11 PE=1 SV=3
MAVAPRLFGGLCFRFRDQNPEVAVEGRLPLSHSCVGCRRERTAMATVAANPAAAAAAVAAAAAVTEDREPQHEELPGLDSQWRQLENGESGRERPLRAGESWFLVEKHWYKQWEAYVQGGDQDSSTFPGCLNNATLFQDELNWRLKEGLVEGEDYVLLPAAAWHYLVSWYGLEHGQPPLERKVLELPNLQKVEVYPVELLLVRHNDLGKSHTVQFSHTDSLGLVLRTARERFLVEPQEDTRLWAKNSEGSLDRLYDTHLTVLDAALETGQLLLMETRKKDGTWPSAQLHVMNNNMSEEDEDFKGQPGLCGLTNLGNTCFMNSALQCLSNVPQLTEYFLNNCYLEELNFRNPLGMKGELAEAYADLVKQAWSGHHRSLVPHVFKNKVGHFASQFLGYQQHDSQELLSFLLDGLHEDLNRVKKKEYVELCDAAGRPDQEVAQEAWQNHKRRNDSVLVDTFHGLFKSTLVCPDCGNVSVTFDPFCYLSVPLPLSHKRVLEVFFLPMDPRRKPEQHRLVVPKKGKLSDLCVALSKHTGLSPERMMVADVFSHRFYKLYQLEEPLSSLLDRDDLFVYEVSGRLEALEGSREDLVVPVYLRERTPARDYNNSYYGLMLFGHPLLVSVPRDRFTWEGLYNVLMYRLSRYVTKPNSDDEDDGDEKEDDEEDKDDVPGPSTGGSLRDPEPEQAGPSSGVTNRCPFLLDNCLGTSQWPPRRRRKQLFTLQTVNSNGTSDRTTSPEEVHAQPYLALDWEPEMKKRYYDEVEAEGYVKHDCVGYVMKKAPVRLQECLELFTTVETLEKENPWYCPSCKQHQLATKKLDLWMLPELLLLHLKRFSYTKFSREKLDTLVEFPLRDLDFSEFVLQPQNESNPELYKYDLLAVSNHYGGMRDGHYTTFACNKDSGQWHYFDDNSVSPVNENQLESKAAYVLFYQRQDVARRLLSPAGSSGAPASPACSSPPSSEFMDVN
>sp|Q9UPT9|UBP22_HUMAN Ubiquitin carboxyl-terminal hydrolase 22 OS=Homo sapiens OX=9606 GN=USP22 PE=1 SV=2
MVSRPEPEGEAMDAELAVAPPGCSHLGSFKVDNWKQNLRALYQCFVWSGTAEARKRKAKSCLCHVCGVHLNRLHSCLYCVFFGCFTKKHLHEHAKAKRHNLALDLMYGGLYCFLCQDYLYDKDMELLAKEEQRKAWKMQGVGEKFSTWEPTKRELELLKHNPKRRKLTSNCTLGLRGLLNLGNTCFMNCLVQALTHTPLLRDFFLSDRHRCEMQSPSSCLVCEMSSLFQEFYSGHRSPHLPYKLLHLVWTHARHLAGYEQQDAHEFLLAALDVLHRHCKGDDNGKKANNPNHCNCLLDQLFTGGLQSDVTCQVCHGVSTTLDPFWDLSLDLPGSSTPFWPLSPGSEGNVVNGESHVSGTTTLTDCLRRFTRPEHLGSSAKLKCSGCHSYQESTKQLTMKKLPLVACFHLKRFEHSAKLRRKLTTYVSFPLELDMTPFMASSKESRMNGQYQQPTDSLNNDNKYSLFAVVNHQGTLESGHYTSFLRQHKDQWFKCDDALLTKASLKDVLDSEGYLLFYHKQFLEYE
>sp|Q9UPT9-2|UBP22_HUMAN Isoform 2 of Ubiquitin carboxyl-terminal hydrolase 22 OS=Homo sapiens OX=9606 GN=USP22
MAPGWPSLSAGSRQEAPQLAAGGSAYQAVGRQFQPRATALQGPSQAKSCLCHVCGVHLNRLHSCLYCVFFGCFTKKHLHEHAKAKRHNLALDLMYGGLYCFLCQDYLYDKDMELLAKEEQRKAWKMQGVGEKFSTWEPTKRELELLKHNPKRRKLTSNCTLGLRGLLNLGNTCFMNCLVQALTHTPLLRDFFLSDRHRCEMQSPSSCLVCEMSSLFQEFYSGHRSPHLPYKLLHLVWTHARHLAGYEQQDAHEFLLAALDVLHRHCKGDDNGKKANNPNHCNCLLDQLFTGGLQSDVTCQVCHGVSTTLDPFWDLSLDLPGSSTPFWPLSPGSEGNVVNGESHVSGTTTLTDCLRRFTRPEHLGSSAKLKCSGCHSYQESTKQLTMKKLPLVACFHLKRFEHSAKLRRKLTTYVSFPLELDMTPFMASSKESRMNGQYQQPTDSLNNDNKYSLFAVVNHQGTLESGHYTSFLRQHKDQWFKCDDALLTKASLKDVLDSEGYLLFYHKQFLEYE
>sp|Q8NBZ7|UXS1_HUMAN UDP-glucuronic acid decarboxylase 1 OS=Homo sapiens OX=9606 GN=UXS1 PE=1 SV=1
MVSKALLRLVSAVNRRRMKLLLGLALLAYVASVWGNFVNMRSLQENGELKLESKLEEMVEPLREKLRDLEKSFTQKYPPVKFLSEKDRKRLLLTGGAGFVGSHLTDKLMMDGHEVTVVDNFFTGRKRNVEHWLGHENFELLNHDVVEPLYLEVDQLYHLASPASPPNYMYNPLKTLKTNTLGTLNMLGLAKRVGARLLLASTSEVYGDPEVHPQSEDYWGHVNPLGPRACYDEGKRVAETMCYAYMKQEGVEVRVARLFNTFGPRMHMNDGRVVSNFLLQALQGEPLTVYGSGSQTRAFQYVSDLVNGLVALMNSNVSSPVNLGNPEEHTLLEFAQLLKNLVGSGSELQFLSEAQDDPQKRKPDLKKAKLMLGWEPVVPLEEGLNKALHYFRKELEYQANNQYLPKPKPARLKKGRTRHS
>sp|Q8NBZ7-2|UXS1_HUMAN Isoform 2 of UDP-glucuronic acid decarboxylase 1 OS=Homo sapiens OX=9606 GN=UXS1
MVSKALLRLVSAVNRRRMKLLLGLALLAYVASVWGNFVNMSFLLNRSLQENGELKLESKLEEMVEPLREKLRDLEKSFTQKYPPVKFLSEKDRKRLLLTGGAGFVGSHLTDKLMMDGHEVTVVDNFFTGRKRNVEHWLGHENFELLNHDVVEPLYLEVDQLYHLASPASPPNYMYNPLKTLKTNTLGTLNMLGLAKRVGARLLLASTSEVYGDPEVHPQSEDYWGHVNPLGPRACYDEGKRVAETMCYAYMKQEGVEVRVARLFNTFGPRMHMNDGRVVSNFLLQALQGEPLTVYGSGSQTRAFQYVSDLVNGLVALMNSNVSSPVNLGNPEEHTLLEFAQLLKNLVGSGSELQFLSEAQDDPQKRKPDLKKAKLMLGWEPVVPLEEGLNKALHYFRKELEYQANNQYLPKPKPARLKKGRTRHS
>sp|Q8NBZ7-3|UXS1_HUMAN Isoform 3 of UDP-glucuronic acid decarboxylase 1 OS=Homo sapiens OX=9606 GN=UXS1
MYNPLKTLKTNTLGTLNMLGLAKRVGARLLLASTSEVYGDPEVHPQSEDYWGHVNPLGPRACYDEGKRVAETMCYAYMKQEGVEVRVARLFNTFGPRMHMNDGRVVSNFLLQALQGEPLTVYGSGSQTRAFQYVSDLVNGLVALMNSNVSSPVNLGNPEEHTLLEFAQLLKNLVGSGSELQFLSEAQDDPQKRKPDLKKAKLMLGWEPVVPLEEGLNKALHYFRKELEYQANNQYLPKPKPARLKKGRTRHS
>sp|Q96NZ8|WFKN1_HUMAN WAP, Kazal, immunoglobulin, Kunitz and NTR domain-containing protein 1 OS=Homo sapiens OX=9606 GN=WFIKKN1 PE=1 SV=1
MPALRPLLPLLLLLRLTSGAGLLPGLGSHPGVCPNQLSPNLWVDAQSTCERECSRDQDCAAAEKCCLNVCGLHSCVAARFPGSPAAPTTAASCEGFVCPQQGSDCDLWDGQPVCRCRDRCEKEPSFTCASDGLTYYNRCYMDAEACLRGLHLHLVPCKHVLSWPPSSPGPPETTARPTPGAAPVPPALYSSPSPQAVQVGGTASLHCDVSGRPPPAVTWEKQSHQRENLLMRPDQMYGNVVVTSLGQLVLYNARPEDAGLYTCTARNAAGLLRADFPLSVVQREPARDAAPSLPAPAECLPDVQACTGPTSPHLVLWHYDPQRGGCMTFPARGCDGAARGFETYEACQQACARGPGDACVLPAVQGPCRGWEPRWAYSPLLQQCHPFVYGGCEGNGNNFHSRESCEDACPVPRTPPCRACRLRSKLALSLCRSDFALVGRLTEVLEEPEAAGGLARVALEDVLKDDKMGLKFLGTKYLEVTLSGMDWACPCPNMTAGDGPLVLMGEVRDGVAVLDAGSYVRAASEKRVKKLLELLEKQACELLNRFQD
>sp|Q6UXN9|WDR82_HUMAN WD repeat-containing protein 82 OS=Homo sapiens OX=9606 GN=WDR82 PE=1 SV=1
MKLTDSVLRSFRVAKVFRENSDKLNCFDFSPNGETVLSSSDDDSLVLYDCQEGKPKRTLYSKKYGVDLLRYTHAANTVVYSSNKLDDTLRYLSLHDNKYLRYFPGHSKRVVALSMSPVDDTFLSGSLDKTLRLWDLRSPNCQGLMHLQGKPVCSFDPEGLLFAAGVNSEMVKLYDLRSFDKGPFATFKMQYDRTCEWTGLKFSNDGKLLLLSTNGSFLRLLDAFKGVVMHTFGGYANSKAVTLEASFTPDSQFLMLGSEDGKLHVWNGESGLKVAVLDGKHTGPLTCLQFNPKFMTFASACSNMAFWLPTLDD
>sp|O14972|VP26C_HUMAN Vacuolar protein sorting-associated protein 26C OS=Homo sapiens OX=9606 GN=VPS26C PE=1 SV=1
MGTALDLKLKRANKVYHAGEVLSGVVVLSSKDSVQHQGVSLTMEGTVNLQLSAKSVGVFEAFYNSVKPLQLLNSTLEMVKPGKFPSGKTELPFEFPLHLKGNKVLYETYHGVFVNLQYTLRCDMKRSLLAKDLTKTCEFLVHSAPQKGKFTPSPVDFTLTPETLQNVKERALLPKFLLRGHLNSTNCVLTQPLTGELVVESSEAALRSVELQLVRVETCGCAEGYARDATELQNLQLADGDVCRGLSVPLYMVFPRLFTCPTLETTNFKVEFEVNLVVLLHPDHLLTENFPLKLCRL
>sp|O14972-2|VP26C_HUMAN Isoform 2 of Vacuolar protein sorting-associated protein 26C OS=Homo sapiens OX=9606 GN=VPS26C
MGTALDLKLKRANKVYHAGEVLSGVVVLSSKDSVQHQGVSLTMEGTVNLQLSAKSVGVFEAFYNSVKPLQLLNSTLEMVKPGKFPSGKTELPFEFPLHLKGNKVLYETYHGVFVNLQPQKGKFTPSPVDFTLTPETLQNVKERALLPKFLLRGHLNSTNCVLTQPLTGELVVESSEAALRSVELQLVRVETCGCAEGYARDATELQNLQLADGDVCRGLSVPLYMVFPRLFTCPTLETTNFKVEFEVNLVVLLHPDHLLTENFPLKLCRL
>sp|O43516|WIPF1_HUMAN WAS/WASL-interacting protein family member 1 OS=Homo sapiens OX=9606 GN=WIPF1 PE=1 SV=3
MPVPPPPAPPPPPTFALANTEKPTLNKTEQAGRNALLSDLSKGKKLKKTVTNDRSAPLLDKPKGAGAGGGGGGFGGGGGFGGGGGGGGGGSFGGGGPPGLGGLFQAGMPKLRSTANRDNDSGGSRPPLLPPGGRSTSAKPFSPPSGPGRFPVPSPGHRSGPPEPQRNRMPPPRPDVGSKPDSLPPPVPSTPRPLQSSPHNRGSPPVPGGPRQPSPGPTPPPFPGNRGTALGGGSLRQSPLSSSSPFSNRPPLPPTPSRALDDKPPPPPPPVGNRPSLHREAVPPPPPQNNKPPVPSTPRPSASSQAPPPPPPPSRPGPPPLPPSSSGNDETPRLPQRNLSLSSSTPPLPSPGRSGPLPPPPSERPPPPVRDPPGRSGPLPPPPPVSRNGSTSRALPATPQLPSRSGVDSPRSGPRPPLPPDRPSAGAPPPPPPSTSLRNGFQDSPCEDEWESRFYFHPLSDLPPPEPYVQTTKSYPSKLARNESRSGSNRRERGAPPLPPLPR
>sp|O43516-2|WIPF1_HUMAN Isoform 2 of WAS/WASL-interacting protein family member 1 OS=Homo sapiens OX=9606 GN=WIPF1
MPVPPPPAPPPPPTFALANTEKPTLNKTEQAGRNALLSDLSKGKKLKKTVTNDRSAPLLDKPKGAGAGGGGGGFGGGGGFGGGGGGGGGGSFGGGGPPGLGGLFQAGMPKLRSTANRDNDSGGSRPPLLPPGGRSTSAKPFSPPSGPGRFPVPSPGHRSGPPEPQRNRMPPPRPDVGSKPDSLPPPVPSTPRPLQSSPHNRGSPPVPGGPRQPSPGPTPPPFPGNRGTALGGGSLRQSPLSSSSPFSNRPPLPPTPSRALDDKPPPPPPPVGNRPSLHREAVPPPPPQNNKPPVPSTPRPSASSQAPPPPPPPSRPGPPPLPPSSSGNDETPRLPQRNLSLSSSTPPLPSPGRSGPLPPPPSERPPPPVRDPPGRSGPLPPPPPVSRNGSTSRALPATPQLPSRSGVDSPRSGPRPPLPPDRPSAGAPPPPPPSTSLRNGFQDSPCEDEWESRFYFHPLSDLPPPEPYVQTTKSYPSKLARNESRSEYFCQGF
>sp|O43516-3|WIPF1_HUMAN Isoform 3 of WAS/WASL-interacting protein family member 1 OS=Homo sapiens OX=9606 GN=WIPF1
MPVPPPPAPPPPPTFALANTEKPTLNKTEQAGRNALLSDLSKGKKLKKTVTNDRSAPLLDKPKGAGAGGGGGGFGGGGGFGGGGGGGGGGSFGGGGPPGLGGLFQAGMPKLRSTANRDNDSGGSRPPLLPPGGRSTSAKPFSPPSGPGRFPVPSPGHRSGPPEPQRNRMPPPRPDVGSKPDSLPPPVPSTPRPLQSSPHNRGSPPVPGGPRQPSPGPTPPPFPGNRGTALGGGSLRQSPLSSSSPFSNRPPLPPTPSRALDDKPPPPPPPVGNRPSLHREAVPPPPPQNNKPPVPSTPRPSASSQAPPPPPPPSRPGPPPLPPSSSGNDETPRLPQRNLSLSSSTPPLPSPGRSGPLPPPPSERPPPPVRDPPGRSGPLPPPPPVSRNGSTSRALPATPQLPSRSGVDSPRSGPRPPLPPDRPSAGAPPPPPPSTSLRNGFQDSPCEDEWESRFYFHPLSDLPPPEPYVQTTKSYPSKLARNESRSGSNRRERGAPPLPPLPRPPKQAAE
>sp|O43516-4|WIPF1_HUMAN Isoform 4 of WAS/WASL-interacting protein family member 1 OS=Homo sapiens OX=9606 GN=WIPF1
MPVPPPPAPPPPPTFALANTEKPTLNKTEQAGRNALLSDLSKGKKLKKTVTNDRSAPLLDKPKGAGAGGGGGGFGGGGGFGGGGGGGGGGSFGGGGPPGLGGLFQAGMPKLRSTANRDNDSGGSRPPLLPPGGRSTSAKPFSPPSGPGRFPVPSPGHRSGPPEPQRNRMPPPRPDVGSKPDSLPPPVPSTPRPLQSSPHNRGSPPVPGGPRQPSPGPTPPPPPVRDPPGRSGPLPPPPPVSRNGSTSRALPATPQLPSRSGVDSPRSGPRPPLPPDRPSAGAPPPPPPSTSLRNGFQDSPCEDEWESRFYFHPLSDLPPPEPYVQTTKSYPSKLARNESRSGSNRRERGAPPLPPLPR
>sp|Q92558|WASF1_HUMAN Wiskott-Aldrich syndrome protein family member 1 OS=Homo sapiens OX=9606 GN=WASF1 PE=1 SV=1
MPLVKRNLDPRHLCHTALPRGLKNELECVTNLSLANLLRQLSSLSKYAEDLFGELFNEAHSFSFRVNSLQERVDRLSVSVTQLDPKEEELSLQDLTMRKAFRSSTLQDQQLFDRKTLPLPLQETYDVCEQPPPLNLLTPYRDDGKEGLKFYTNPSYFFDLWKEKMLQDTEDKRKEKRKQKQKNLDRPHEPEKVPRAPHDRRREWQKLAQGPELAEDDANLLHKHLEVANGPASHFETRPQTYVDHMDGSYSLSALPFSQMSELLTRAEERVLVRPHEPPPPPPMHGAGDAKPLPTCLSSATGLLENRPQSPATGRTPVFVSPTPPPPPPPLPSALSTSSLRASMTSTPPPPVPPPPPPPATALQAPAVPPPPAPLQLAPGVLHPAPPPLAPPLVQPSPPVARAAPVCETVPVHPLPQGEVQGLPPPPPPPPLPPPGLRPSSPVTVTALAHPPSGLHPTPSTAPGPHVPLMPPSPPSQVLPASEPKRHPSTLPVLSDARSVLLEALRKGLQLRKVEEQREQEAKHERLENDVATLLSRRLAVEYSDSEDDSEFDEVDWLE
>sp|C4AMC7|WASH3_HUMAN Putative WAS protein family homolog 3 OS=Homo sapiens OX=9606 GN=WASH3P PE=1 SV=2
MTPVRMQHSLAGQTYAVPLLQPDLRREEAVQQMADALQYLQKVSGDLFSRLSQQVEQSRSQVQALGEKVSLAQAKLEKLKGSKKALKVFSSAKYPAPERLQEYGSLFTGAQDPGLQRRPRHRLQSKHRPLDERALQEKDFPVCVSTKPEPEDDAEEGLGGLPSNLSSVSSLLLFNTTENLGKKYVFLDPLAGAVTKTHVMLGAETEEKLFDAPLSLSKREQLEQQVPENYFYVPDLGQVPELDVPSYLPDLPGLTNDLMYLADLGPGLAPSAPGTLPELPTFHTEVAEPLKVDLQDGVLTPPPPPPPPPPAPEVLASAPPLPPSTAAPVGQGARQDDSSSSASPSVQGAPREVVDPSGGRATLLESLRQAGGLGKAKLRSMKERKLEKKQQKEQEQVRATSQGGHLMSDLFNKLVMRRKGLSGKGPGAGEGPGGAFARVSDSLPPLPPPQQPQAEEDEDDWES
>sp|O00401|WASL_HUMAN Neural Wiskott-Aldrich syndrome protein OS=Homo sapiens OX=9606 GN=WASL PE=1 SV=2
MSSVQQQPPPPRRVTNVGSLLLTPQENESLFTFLGKKCVTMSSAVVQLYAADRNCMWSKKCSGVACLVKDNPQRSYFLRLFDLKDGKLLWEQELYNNFVYNSPRGYFHTFAGDTCQVALNFANEEEAKKFRKAVTDLLGRRQRKSEKRRDPPNGPNLPMATVDLKNPELTTNRFYGPQVNNLSHTKEKKKGKAKKKRLTKADLGTPSNFQHLGHVGWDPNTGFDLNNLDPELKNLFDMCGLSEAQLKDRETSKVLYDFLEKTGGVEAVKNELRRQAPPPPPPSRGGPPPPPPPPHNSGPPPPPARGRGAPPPPPSRAPTAAPPPPPPSRPSVAVPPPPPNRMYPPPPPALPSSAPSGPPPPPPSVLGVGPVAPPPPPPPPPPPGPPPPPGLPSDGDHQVPTTAGNKAALLDQLREGAQLKKVEQNSRPVSCSGRDALLDQLRQGLQLKSVADGQESTPPTPAPTSGLVGALMEVMQKRSKALHSSDEDEDEDDEEDFEDDDEWED
>sp|P23025|XPA_HUMAN DNA repair protein complementing XP-A cells OS=Homo sapiens OX=9606 GN=XPA PE=1 SV=1
MAAADGALPEAAALEQPAELPASVRASLERKRQRALMLRQARLAARPYSATAAAATGGMANVKAAPKLLDTGGGFLLEEEEEEEQKLGKVVHQPGPVMEFDYVLCEECGKEFMDSYLMNHFDLPTCDNCRDADDKHKLLTKTEAKQEYLLKDCDLEKREPPLKFLVKKNPHHSQWGDMKLYLKLQLVKRSLEVWGSQEALEEAKEVRQENREKMKQKKFDKKVKELRRAVRSSVWKRETLVHQHEYGPEENLEDDMYRKTCTMCGHELTYEKM
>sp|Q01831|XPC_HUMAN DNA repair protein complementing XP-C cells OS=Homo sapiens OX=9606 GN=XPC PE=1 SV=4
MARKRAAGGEPRGRELRSQKSKAKSKARREEEEEDAFEDEKPPKKSLLSKVSQGKRKRGCSHPGGSADGPAKKKVAKVTVKSENLKVLKDEALSDGDDLRDFPSDLKKAHHLKRGATMNEDSNEEEEESENDWEEVEELSEPVLGDVRESTAFSRSLLPVKPVELELETPEQAKTRERSEKLKLEFETYLRRAMKRFNKGVHEDTHKVHLLCLLANGFYRNNLCSQPDLHALGLSLLPARFTRVLPRDVDTYYLSNLVKWFLGTFTVNAELSASEQDNLQTTLERRFALYSARDDEELVHLFLLLLRALQLLTRLVLSLQPLPLKSATAKGKKPSKERLTADPGGSSETSSQVLENHTKPKTSKGTKQEETFAKGTCRPSAKGKRNKGGRKKRSKPSSSEEDEGPGDKQEKATQRRPHGRERRVASRVSYKEESGSDEAGSGSDFELSSGEASDPSDEDSEPGPPKQRKAPAPQRTKAGSKSASRTHRGSHRKDPSLPAASSSSSSSKRGKKMCSDGEKAEKRSLAGLDQWLEVFCEQEEKWVCVDCVHGVVGQPLTCYKYATKPMTYVVGLDSDGWVRDVTQRYDPVWMTVTRKCRVDAEWWAETLRPYQSPFMDREKKEDLEFQAKHMDQPLPTALGLYKNHPLYALKRHLLKYEALYPETAALLGYCRGEAVYSRDCVHTLHSRDTWLKKARVVRLGEVPYKMVKGFSNRARKARLAEPQLREENDLGLFGYWQTEEYQPPVAVDGKVPRNEFGNVYLFLPSMMPLGCVQLNLPNLHRVARKLDLDCVQALTGFDFHGGYSHPVTDGYLVCEEFKDVLLTAWENEQAVLERKEKEKKEKRALGNWKLLAKGLLLRERLKRRYGPKSEAAAPHTDAGGGLSSDEEEGTSSQAEAARLLAASWPQNREDEEKQKLKGGPKKTKREKKAAASHLFPFEQL
>sp|Q01831-2|XPC_HUMAN Isoform 2 of DNA repair protein complementing XP-C cells OS=Homo sapiens OX=9606 GN=XPC
MARKRAAGGEPRGRELRSQKSKAKSKARREEEEEDAFEDEKPPKKSLLSKVSQGKRKRGCSHPGGSADGPAKKKVAKVTVKSENLKVLKDEALSDGDDLRDFPSDLKKAHHLKRGATMNEDSNEEEEESENDWEEAKTRERSEKLKLEFETYLRRAMKRFNKGVHEDTHKVHLLCLLANGFYRNNLCSQPDLHALGLSLLPARFTRVLPRDVDTYYLSNLVKWFLGTFTVNAELSASEQDNLQTTLERRFALYSARDDEELVHLFLLLLRALQLLTRLVLSLQPLPLKSATAKGKKPSKERLTADPGGSSETSSQVLENHTKPKTSKGTKQEETFAKGTCRPSAKGKRNKGGRKKRSKPSSSEEDEGPGDKQEKATQRRPHGRERRVASRVSYKEESGSDEAGSGSDFELSSGEASDPSDEDSEPGPPKQRKAPAPQRTKAGSKSASRTHRGSHRKDPSLPAASSSSSSSKRGKKMCSDGEKAEKRSLAGLDQWLEVFCEQEEKWVCVDCVHGVVGQPLTCYKYATKPMTYVVGLDSDGWVRDVTQRYDPVWMTVTRKCRVDAEWWAETLRPYQSPFMDREKKEDLEFQAKHMDQPLPTALGLYKNHPLYALKRHLLKYEALYPETAALLGYCRGEAVYSRDCVHTLHSRDTWLKKARVVRLGEVPYKMVKGFSNRARKARLAEPQLREENDLGLFGYWQTEEYQPPVAVDGKVPRNEFGNVYLFLPSMMPLGCVQLNLPNLHRVARKLDLDCVQALTGFDFHGGYSHPVTDGYLVCEEFKDVLLTAWENEQAVLERKEKEKKEKRALGNWKLLAKGLLLRERLKRRYGPKSEAAAPHTDAGGGLSSDEEEGTSSQAEAARLLAASWPQNREDEEKQKLKGGPKKTKREKKAAASHLFPFEQL
>sp|Q01831-3|XPC_HUMAN Isoform 3 of DNA repair protein complementing XP-C cells OS=Homo sapiens OX=9606 GN=XPC
MARKRAAGGEPRGRELRSQKSKAKSKARREEEEEDAFEDEKPPKKSLLSKVSQGKRKRGCSHPGGSADGPAKKKVAKVTVKSENLKVLKDEALSDGDDLRDFPSDLKKAHHLKRGATMNEDSNEEEEESENDWEEVEVKR
>sp|Q13488|VPP3_HUMAN V-type proton ATPase 116 kDa subunit a3 OS=Homo sapiens OX=9606 GN=TCIRG1 PE=1 SV=3
MGSMFRSEEVALVQLFLPTAAAYTCVSRLGELGLVEFRDLNASVSAFQRRFVVDVRRCEELEKTFTFLQEEVRRAGLVLPPPKGRLPAPPPRDLLRLQEETERLAQELRDVRGNQQALRAQLHQLQLHAAVLRQGHEPQLAAAHTDGASERTPLLQAPGGPHQDLRVNFVAGAVEPHKAPALERLLWRACRGFLLASFRELEQPLEHPVTGEPATWMTFLLSYWGEQLGQKLRKLTDCFHCHVFPFLQQEEARLGALQQLQQQSQELQEVLGETERFLSQVLGRVLQLLPPGQVQVHKMKAVYLALNQCSVSTTHKCLLAEAWCSVRDLPALQEALRDSSMEEGVSAVAHRLPCRDMPPTLLRTNRFTASFQGLVDAYGVGRYQEVNPAPYTLLTFPFLFAVMFGDVGHGLLMFLFALAMVLAENRPAVKAAQNELWQTFFRGRYLLLLMGLFSLYTGFLYNECFSRATSLFPSGWSVAAMANQSGWSDAFLAQHTMLTLDPNVTGVFLGPYPFGLDPLWSLAANHLSFLNSFKMKMSVLLGVVHMAFGVVLGVFNHVHFGQRHRLLLETLPELTFLLGLFGYLVFLVLYKWLCVWAARAASAPSLLLHFLNMFLFSHSPSNRLLYPRQEVVQATLVVLALAMVPLLLLGTPLHLLHRHRRRLRRRPADRQEENKAGLLDLPDASVNGWSSDEEKAGGLDDEEEAELVPSEVLMHQALHTLEFCLGCVSNTASYLRLWALSLAHAQLSEVLWAMVMRLGLGLGREVGVAAVVLVPLFAAFAVMTVALLLVMEGLSAFLHALRLHWVEFQNKFYSGTGYKLSPFTFAATDD
>sp|Q13488-2|VPP3_HUMAN Isoform Short of V-type proton ATPase 116 kDa subunit a3 OS=Homo sapiens OX=9606 GN=TCIRG1
MTFLLSYWGEQLGQKLRKLTDCFHCHVFPFLQQEEARLGALQQLQQQSQELQEVLGETERFLSQVLGRVLQLLPPGQVQVHKMKAVYLALNQCSVSTTHKCLLAEAWCSVRDLPALQEALRDSSMEEGVSAVAHRLPCRDMPPTLLRTNRFTASFQGLVDAYGVGRYQEVNPAPYTLLTFPFLFAVMFGDVGHGLLMFLFALAMVLAENRPAVKAAQNELWQTFFRGRYLLLLMGLFSLYTGFLYNECFSRATSLFPSGWSVAAMANQSGWSDAFLAQHTMLTLDPNVTGVFLGPYPFGLDPLWSLAANHLSFLNSFKMKMSVLLGVVHMAFGVVLGVFNHVHFGQRHRLLLETLPELTFLLGLFGYLVFLVLYKWLCVWAARAASAPSLLLHFLNMFLFSHSPSNRLLYPRQEVVQATLVVLALAMVPLLLLGTPLHLLHRHRRRLRRRPADRQEENKAGLLDLPDASVNGWSSDEEKAGGLDDEEEAELVPSEVLMHQALHTLEFCLGCVSNTASYLRLWALSLAHAQLSEVLWAMVMRLGLGLGREVGVAAVVLVPLFAAFAVMTVALLLVMEGLSAFLHALRLHWVEFQNKFYSGTGYKLSPFTFAATDD
>sp|Q9Y6I0|VPK6_HUMAN Endogenous retrovirus group K member 6 Pro protein OS=Homo sapiens OX=9606 GN=ERVK-6 PE=3 SV=2
WASQVSENRPVCKALLQGKQFEGLVDTGADVSLLALNQWPKNWPKQKAVTGLVGLGTASEVYQSTELLHCLGPDNQESTVQPMLTSLPLNLWGRDLLQQWGAELTMPAPSYSPTSQKLMTKMGYLPGKGLGKNEDGLKLPVEAKLNQEREGLGNPC
>sp|Q96MP5|ZSWM3_HUMAN Zinc finger SWIM domain-containing protein 3 OS=Homo sapiens OX=9606 GN=ZSWIM3 PE=1 SV=2
MELGSCFKTYEDFKECFSAYKRENRCSFLLRDCVSVRFHNLNHGTSLREDLLYVQVKFVCLRTQSNRKRTREADMCPAYLLLRYNERLDRLFLSELNTQHLHGDSKVASPGGDTTGKSQKTMCLQRLQPVQPTTKKDLDTAEKSLVEPSFCLDKVQVSSKPEQEGLTPSDLAKLAKVMKNFLKVDEGSMASFSVGDSQHLDRLSFQSSKMTDLFLRFPENLLLHRVENTQGHLLYAFLVENKERESRVVHFAVLKAETVTSVAKMLSLFTEFNSDWPKVKVVFVDPSFHYRALLQELFPAARLLLSLYHTTRLLEKKLHRSSANPSFKRLMKEALREAVFVTSEASLKNLCQMSQAVLDEDLFNFLQAHWFTCELLWYMHVRKGLLACNTYMDSLDLVTSKVSSLFREQQSLLDCLLCFVDYLDFFNTKGLKNLPTPPPKLKRARPASMPLKSKKAFGLCGESLTSLPAEETKPDAQQVQVQQQSQVPPSQVGMLDTLHQSGSELAYKLCHNEWEVVQNSTHLVDMAGSSVDVQLLEDSHQVSKDGCSCSCSFQQWYHLPCRHLLALLHTSQQPVGEAMVCRRWQKKYQYLLGPNGELQDRGMVPNTGQPEKQGRNDMLQDLSRELANLLMQTEGPELEERYSTLRKLVDLWAGPSQPSELFQQPGDFKDVGRLPFLWGKQEEGEGFPPATAVMHY
>sp|P0C880|YT014_HUMAN Putative uncharacterized protein FLJ40606 OS=Homo sapiens OX=9606 PE=5 SV=1
MAAATETGQAAVPSRKRRRGRRPPASDPQTLARLAAGPWLPGTLTCPERTGGDAATRSARPPVLPPPPRPPQRRCRHLVSRAGTPRCACAGTASEGPRRGRAALLSVAGSAGSSHPACFRPPPLLPLRPCCSLWR
>sp|Q8NCP5|ZBT44_HUMAN Zinc finger and BTB domain-containing protein 44 OS=Homo sapiens OX=9606 GN=ZBTB44 PE=1 SV=1
MGVKTFTHSSSSHSQEMLGKLNMLRNDGHFCDLTLRVQDKLFRAHKVVLAACSDFFRTKLVGQAEDENKNVLDLHHVTVTGFLPLLEYAYTATLSLNTENLLDVLAAASYMQMFSVASTCSEFMKSSLLWNTPNSQPEKGLDAGQENNSNCNFTSRDGSLSPVSSECSVVERTLPVCRESRRKRKSYLVMSPESPVKCGTQTSSPQVLNSSASYSENRNQPVDSSLAFPWTFPFGLDRRLQPEKVKQAENTRTLELPGPSETGRRMADYVTCESTKTTLPLGTEEDVRVKVERLSDEEVHEEVSQPVSASQSSLSDQQTVPGSEQVQEDLLLSPQSSSLGSVDEGVSEGLPTLQSTSSTNAPPDDDDRLENVQYPYQLYLAPSTSSTERPSPNGPDRPFQCPTCGVRFTRLQNLKQHMLLHSGLKPFQCDRCGKKFTRAYSLKMHRLKHEGKRCFRCQLCSATFTSFGEYKHHMRVSRHLLRKPRLYECKTCGAMLTNSGNLLVHLRSLNHEASELANYFQSSDFLVPDYLNQEQEETLVQYDLGEHGFESNSSVQMPVLSQYHSKGKEP
>sp|Q8NCP5-2|ZBT44_HUMAN Isoform 2 of Zinc finger and BTB domain-containing protein 44 OS=Homo sapiens OX=9606 GN=ZBTB44
MGVKTFTHSSSSHSQEMLGKLNMLRNDGHFCDLTLRVQDKLFRAHKVVLAACSDFFRTKLVGQAEDENKNVLDLHHVTVTGFLPLLEYAYTATLSLNTENLLDVLAAASYMQMFSVASTCSEFMKSSLLWNTPNSQPEKGLDAGQENNSNCNFTSRDGSLSPVSSECSVVERTLPVCRESRRKRKSYLVMSPESPVKCGTQTSSPQVLNSSASYSENRNQPVDSSLAFPWTFPFGLDRRLQPEKVKQAENTRTLELPGPSETGRRMADYVTCESTKTTLPLGTEEDVRVKVERLSDEEVHEEVSQPVSASQSSLSDQQTVPGSEQVQEDLLLSPQSSSLGSVDEGVSEGLPTLQSTSSTNAPPDDDDRLENVQYPYQLYLAPSTSSTERPSPNGPDRPFQCPTCGVRFTRLQNLKQHMLLHSGLKPFQCDRCGKKFTRAYSLKMHRLKHEVPLQRQGTMLDNSQAVDEMTRNGE
>sp|Q8NCP5-3|ZBT44_HUMAN Isoform 3 of Zinc finger and BTB domain-containing protein 44 OS=Homo sapiens OX=9606 GN=ZBTB44
MGVKTFTHSSSSHSQEMLGKLNMLRNDGHFCDLTLRVQDKLFRAHKVVLAACSDFFRTKLVGQAEDENKNVLDLHHVTVTGFLPLLEYAYTATLSLNTENLLDVLAAASYMQMFSVASTCSEFMKSSLLWNTPNSQPEKGLDAGQENNSNCNFTSRDGSLSPVSSECSVVERTLPVCRESRRKRKSYLVMSPESPVKCGTQTSSPQVLNSSASYSENRNQPVDSSLAFPWTFPFGLDRRLQPEKVKQAENTRTLELPGPSETGRRMADYVTCESTKTTLPLGTEEDVRVKVERLSDEEVHEEVSQPVSASQSSLSDQQTVPGSEQVQEDLLLSPQSSSLGSVDEGVSEGLPTLQSTSSTNAPPDDDDRLENVQYPYQLYLAPSTSSTERPSPNGPDRPFQCPTCGVRFTRLQNLKQHMLLHSGLKPFQCDRCGKKFTRAYSLKMHRLKHEVLS
>sp|Q8NCP5-4|ZBT44_HUMAN Isoform 4 of Zinc finger and BTB domain-containing protein 44 OS=Homo sapiens OX=9606 GN=ZBTB44
MGVKTFTHSSSSHSQEMLGKLNMLRNDGHFCDLTLRVQDKLFRAHKVVLAACSDFFRTKLVGQAEDENKNVLDLHHVTVTGFLPLLEYAYTATLSLNTENLLDVLAAASYMQMFSVASTCSEFMKSSLLWNTPNSQPEKGLDAGQENNSNCNFTSRDGSLSPVSSECSVVERTLPVCRESRRKRKSYLVMSPESPVKCGTQTSSPQVLNSSASYSENRNQPVDSSLAFPWTFPFGLDRRLQPEKVKQAENTRTLELPGPSETGRRMADYVTCESTKTTLPLGTEEDVRVKVERLSDEEVHEEVSQPVSASQSSLSDQQTVPGSEQVQEDLLLSPQSSSLGSVDEGVSEGLPTLQSTSSTNAPPDDDDRLENVQYPYQLYLAPSTSSTERPSPNGPDRPFQCPTCGVRFTRLQNLKQHMLLHSGLKPFQCDRCGKKFTRAYSLKMHRLKHEGHPRKSASRSSSATNCC
>sp|Q9UJL9|ZF69B_HUMAN Zinc finger protein 69 homolog B OS=Homo sapiens OX=9606 GN=ZFP69B PE=1 SV=2
MLQQLLLTLPTEASTWVKLRHPKAATERVALWEDVTKMFKAEALLSQDADETQGESLESRVTLGSLTAESQELLTFKDVSVDFTQEEWGQLAPAHRNLYREVMLENYGNLVSVGCQLSKPGVLSQLEKGEEPWLMERDLSGVPSSDLKSKTKTKESALQNDLSWEELHCGLMMERFTKGSSMYSTLGRLSKCNKLESQQENQRMGKGQLPLMCKKTFTQERGQESNRFEKRLNVKSEVMPGPLGLPRKRDRKYDTPGKRSRYNLDLVNHSRSYTKMKTFECNLCEKLFKQLLHLTEHMRLHTGEKPFRCKECGKAFSQSSSLLPHQRLHTGEKPYECKECGKTFRHPSSLTQHVRLHTGEKPYECRVCEKAFSQSLGLLQHLRTHVREKPFTCKDCGKAFFQLRHLRQHELLHTGVKPYLCNVCSKTFSHSTYLTQHQRTHTGERPYKCKECGKAFSQRLHLSLHQRVHTGVKPYECSHCGKAFRHDSSFAKHQRLHTGEKPYDCNECGKAFSCSSSLLRHCKTHLRNTFSNVV
>sp|Q9UJL9-2|ZF69B_HUMAN Isoform 2 of Zinc finger protein 69 homolog B OS=Homo sapiens OX=9606 GN=ZFP69B
MLENYGNLVSVGCQLSKPGVLSQLEKGEEPWLMERDLSGVPSSDLKSKTKTKESALQNDLSWEELHCGLMMERFTKGSSMYSTLGRLSKCNKLESQQENQRMGKGQLPLMCKKTFTQERGQESNRFEKRLNVKSEVMPGPLGLPRKRDRKYDTPGKRSRYNLDLVNHSRSYTKMKTFECNLCEKLFKQLLHLTEHMRLHTGEKPFRCKECGKAFSQSSSLLPHQRLHTGEKPYECKECGKTFRHPSSLTQHVRLHTGEKPYECRVCEKAFSQSLGLLQHLRTHVREKPFTCKDCGKAFFQLRHLRQHELLHTGVKPYLCNVCSKTFSHSTYLTQHQRTHTGERPYKCKECGKAFSQRLHLSLHQRVHTGVKPYECSHCGKAFRHDSSFAKHQRLHTGEKPYDCNECGKAFSCSSSLLRHCKTHLRNTFSNVV
>sp|Q8N3U4|STAG2_HUMAN Cohesin subunit SA-2 OS=Homo sapiens OX=9606 GN=STAG2 PE=1 SV=3
MLAAPELPTDFNLLQESETHFSSDTDFEDLEGKNQKQGKGKTCKKGKKGPAEKGKGGNGGGKPPSGPNRMNGHHQQNGVENMMLFEVVKMGKSAMQSVVDDWLESYKHDRDLALLDLLNFFLQCSGCKGVVTAEMFRHMQNSELLRKMTEEFDEDSGDYPLTMAGPQWKKFKSSFCEFLGVLVRQCQYSLLYDEYMMDTVLSLLTGLSDSQVRAFRHTSTLAAMKLMTALVNVALNLSLNMDNTQRQYEAERNKMLGKRANERLELLLQKRKELQENQDELENMMNALFKGVFVHRYRDALAELRALCLEELGLWMKMYSDAFLNDSYLKYVGWTMHDKQGEVRLKCLTALQGLYYNKELNSKLELFTSRFKDRLVSMTLDKEYDVAVQALKLLTLVLQSSEEVLTAEDCENVYHLVYSAHRPVAVAAGEFLYKKLFSRRDPEEDGMMKRRGRQGPNANLVKTLVFFFLESELHEHAAYLVDSMWDCATELLKDWECMNSLLLEEPLSGEEALTDRQESALLELMLCTLRQAAECHPPVGRGTGKRVLTAKEKKTQLDDRTKLTELFAVALPQLLAKYSVDAEKVTNLLQLPQYFDLELYTTGRLEKHLDALLRQLRNLVEKHTDTDVLEACSKTYHALCNEEFTLFNRVDLSRSQLLDELADKFNRLLEDFLQEGEEPDEDDAYQVLSTLKRLTAFHNAHDLSKWDLFACNYKLLKTGLENGDMPEQLVLHALQCTHYVLLWQLAKLTESSSTKEDLLRLKKQMRVFCQLCQHYLTNVNTTVKEQAFTLLCDLLMLFSHQLMSGGRDMLEPLVYTPDSSLQSELLSFLLDHVFLEQDDDNNSADGQQEDEASKLEALHKRRNLLAAFCKLLVYTVVEMNTAADLFKQYMKYYNDYGDLLKETMSKTRQLDKLQCAKTLLLSLQQLFNEMLQENGYNFDRSSSTFSGLKELARRFALTFGLDQLKTREALAMLHKDGLEFAFKEPNPQGESHPPLNLAFLDLLSEFSSKLLRQDKRTVYVYLEKFMTFQMSLRREDVWLPLMSYRNSLLAGGDDDTMSVLSGLSSRGSTVRSKKSKPSTGKRKVVEGMQLSLTEESSSSDSMWLSREQTLHTPVMMQTPQLTSTLMREPKRLRPEDSFMSVYPMQTEHHQTPLDYNRRGTSLMEDDEEPLVEDVMMSSEGRLEDLNEGMDFDTMDLDLPPSKNRRERTELKPDFFDPASLMDESVLGVSMF
>sp|Q8N3U4-2|STAG2_HUMAN Isoform 2 of Cohesin subunit SA-2 OS=Homo sapiens OX=9606 GN=STAG2
MLAAPELPTDFNLLQESETHFSSDTDFEDLEGKNQKQGKGKTCKKGKKGPAEKGKGGNGGGKPPSGPNRMNGHHQQNGVENMMLFEVVKMGKSAMQSVVDDWLESYKHDRDLALLDLLNFFLQCSGCKGVVTAEMFRHMQNSELLRKMTEEFDEDSGDYPLTMAGPQWKKFKSSFCEFLGVLVRQCQYSLLYDEYMMDTVLSLLTGLSDSQVRAFRHTSTLAAMKLMTALVNVALNLSLNMDNTQRQYEAERNKMLGKRANERLELLLQKRKELQENQDELENMMNALFKGVFVHRYRDALAELRALCLEELGLWMKMYSDAFLNDSYLKYVGWTMHDKQGEVRLKCLTALQGLYYNKELNSKLELFTSRFKDRLVSMTLDKEYDVAVQALKLLTLVLQSSEEVLTAEDCENVYHLVYSAHRPVAVAAGEFLYKKLFSRRDPEEDGMMKRRGRQGPNANLVKTLVFFFLESELHEHAAYLVDSMWDCATELLKDWECMNSLLLEEPLSGEEALTDRQESALLELMLCTLRQAAECHPPVGRGTGKRVLTAKEKKTQLDDRTKLTELFAVALPQLLAKYSVDAEKVTNLLQLPQYFDLELYTTGRLEKHLDALLRQLRNLVEKHTDTDVLEACSKTYHALCNEEFTLFNRVDLSRSQLLDELADKFNRLLEDFLQEGEEPDEDDAYQVLSTLKRLTAFHNAHDLSKWDLFACNYKLLKTGLENGDMPEQLVLHALQCTHYVLLWQLAKLTESSSTKEDLLRLKKQMRVFCQLCQHYLTNVNTTVKEQAFTLLCDLLMLFSHQLMSGGRDMLEPLVYTPDSSLQSELLSFLLDHVFLEQDDDNNSADGQQEDEASKLEALHKRRNLLAAFCKLLVYTVVEMNTAADLFKQYMKYYNDYGDLLKETMSKTRQLDKLQCAKTLLLSLQQLFNEMLQENGYNFDRSSSTFSGLKELARRFALTFGLDQLKTREALAMLHKDGLEFAFKEPNPQGESHPPLNLAFLDLLSEFSSKLLRQDKRTVYVYLEKFMTFQMSLRREDVWLPLMSYRNSLLAGGDDDTMSVLSGLSSRGSTVRSKKSKPSTGKRKVVEGMQLSLTEESSSSDSMWLSREQTLHTPVMMQTPQLTSTLMREPKRLRPEDSFMSVYPMQTEHHQTPLDYNTQVTWMLAQRQQEEARQQQERAAMSYVKLRTNLQHALRRGTSLMEDDEEPLVEDVMMSSEGRLEDLNEGMDFDTMDLDLPPSKNRRERTELKPDFFDPASLMDESVLGVSMF
>sp|P42226|STAT6_HUMAN Signal transducer and activator of transcription 6 OS=Homo sapiens OX=9606 GN=STAT6 PE=1 SV=1
MSLWGLVSKMPPEKVQRLYVDFPQHLRHLLGDWLESQPWEFLVGSDAFCCNLASALLSDTVQHLQASVGEQGEGSTLLQHLSTLESLYQRDPLKLVATFRQLLQGEKKAVMEQFRHLPMPFHWKQEELKFKTGLRRLQHRVGELHLLREALQKGAEAGQVSLHSLLETPANGTGPSEALAMLLQETTGELEAAKALVLKRLQLWKRQQQLAGNGAPFEESLAPLQERCESLVDLYSQLQQEVGAAGGELEPKTRASLTGRLDEVLRTLVTSCFLVEKQPPQVLKTQTKFQAGVRFLLGLRFLGAPAKPPLVRADMVTEKQARELSVPQGPGAGAESTGELLNNTVPLENSLPGNCCSALFKNLLLKKLKRCERKGTESVTEEKCAVLFSASFTLGPGKLPLQLQALSLPLVVLVHGNQDNNAKATLLWDNAFSEMDRVPFVVAERVPWEKMCETLNLKFMAEVGTNRGLLPEHFLFLAQKLFNDNSLSMEAFQHRSVSWSQFNKELLLGRGFTFWQWFDGVLDLTKRCLRSYWSDRLLLGFLSKQYVTSLLLNEPDGTFLLRFSDSELGGLTLAHVLRGQDGSPQLENLQPFSAKDLSLRSLGDRLRDLAQLKNLYPKKPKDEAFRSHYKPEQMGKDGRGYVPATLKMTVERDQPLPTPELQMPTMVPSYDLGMAPDSSMSMQLGPDMVPQVYPPHSHSLPPYQGLSPEESVNVLSAFQEPHLQMPPSLGQMSLPFDQPHPQGLLPCQPQEHAVSSPDPLLCSDVTMVEDSCLSQPVTAFPQGTWLGEDLFPPLLPPTEQDLTKLLLEGQGESGGGSLGAQPLLQPSHYGQSGLSMSHMDLRANPSW
>sp|P42226-2|STAT6_HUMAN Isoform 2 of Signal transducer and activator of transcription 6 OS=Homo sapiens OX=9606 GN=STAT6
MEQALAMLLQETTGELEAAKALVLKRLQLWKRQQQLAGNGAPFEESLAPLQERCESLVDLYSQLQQEVGAAGGELEPKTRASLTGRLDEVLRTLVTSCFLVEKQPPQVLKTQTKFQAGVRFLLGLRFLGAPAKPPLVRADMVTEKQARELSVPQGPGAGAESTGELLNNTVPLENSLPGNCCSALFKNLLLKKLKRCERKGTESVTEEKCAVLFSASFTLGPGKLPLQLQALSLPLVVLVHGNQDNNAKATLLWDNAFSEMDRVPFVVAERVPWEKMCETLNLKFMAEVGTNRGLLPEHFLFLAQKLFNDNSLSMEAFQHRSVSWSQFNKELLLGRGFTFWQWFDGVLDLTKRCLRSYWSDRLLLGFLSKQYVTSLLLNEPDGTFLLRFSDSELGGLTLAHVLRGQDGSPQLENLQPFSAKDLSLRSLGDRLRDLAQLKNLYPKKPKDEAFRSHYKPEQMGKDGRGYVPATLKMTVERDQPLPTPELQMPTMVPSYDLGMAPDSSMSMQLGPDMVPQVYPPHSHSLPPYQGLSPEESVNVLSAFQEPHLQMPPSLGQMSLPFDQPHPQGLLPCQPQEHAVSSPDPLLCSDVTMVEDSCLSQPVTAFPQGTWLGEDLFPPLLPPTEQDLTKLLLEGQGESGGGSLGAQPLLQPSHYGQSGLSMSHMDLRANPSW
>sp|P42226-3|STAT6_HUMAN Isoform 3 of Signal transducer and activator of transcription 6 OS=Homo sapiens OX=9606 GN=STAT6
MEQFRHLPMPFHWKQEELKFKTGLRRLQHRVGELHLLREALQKGAEAGQVSLHSLLETPANGTGPSEALAMLLQETTGELEAAKALVLKRLQLWKRQQQLAGNGAPFEESLAPLQERCESLVDLYSQLQQEVGAAGGELEPKTRASLTGRLDEVLRTLVTSCFLVEKQPPQVLKTQTKFQAGVRFLLGLRFLGAPAKPPLVRADMVTEKQARELSVPQGPGAGAESTGELLNNTVPLENSLPGNCCSALFKNLLLKKLKRCERKGTESVTEEKCAVLFSASFTLGPGKLPLQLQALSLPLVVLVHGNQDNNAKATLLWDNAFSEMDRVPFVVAERVPWEKMCETLNLKFMAEVGTNRGLLPEHFLFLAQKLFNDNSLSMEAFQHRSVSWSQFNKELLLGRGFTFWQWFDGVLDLTKRCLRSYWSDRLLLGFLSKQYVTSLLLNEPDGTFLLRFSDSELGGLTLAHVLRGQDGSPQLENLQPFSAKDLSLRSLGDRLRDLAQLKNLYPKKPKDEAFRSHYKPEQMGKDGRGYVPATLKMTVERDQPLPTPELQMPTMVPSYDLGMAPDSSMSMQLGPDMVPQVYPPHSHSLPPYQGLSPEESVNVLSAFQEPHLQMPPSLGQMSLPFDQPHPQGLLPCQPQEHAVSSPDPLLCSDVTMVEDSCLSQPVTAFPQGTWLGEDLFPPLLPPTEQDLTKLLLEGQGESGGGSLGAQPLLQPSHYGQSGLSMSHMDLRANPSW
>sp|P08842|STS_HUMAN Steryl-sulfatase OS=Homo sapiens OX=9606 GN=STS PE=1 SV=2
MPLRKMKLPFLLLFFLWEAESHAASRPNLLLVMADDLGLGDPGCYGNKTLRTPNLDRLASGGVKLTQHLAASPLCTPSRAAFMTGRYPVRSGMASWSRTGVFLFTASSGGLPTDELTFAKLLKDQGYSTALLGKWHLGMSCHSKTDFCHHPLHHGFNYFYGLSLTNLRDCKPGEGSVFTTGFKRLVFLPLQLVGVTLLTLAALNCLGLLHVPLGVFFSLLFLAALLLTLFLGFLHYFRPLNCFMMRNYELLQQPMSYDNLTQRLTVEAAQFLQRNTETPFLLVLSYLHVHTALFSSKDFAGKSQHGVYGDAVEEMDWSVGQLLNLLDELRLANDTLLYFTSDQGAHVEEVSSKGELHGGSNGLYKGGKANNWEGGLRVPGLLRWPRVLQAGQKLDEPTSNMDLFPTVAKLAGAPLPEDRLLDGRDLMPLLEGKSQRSDHEFLFHYCNAYLNAVRWHPQNSTSLWKAFFFTPNFNPVGSNGCFATHVCFCFGSYVTHHDPPLLFDLSKDPRERNPLTPASEPRFYELLKVMQEAADRHTQTLPEVPDQFSWNNFLWKPWLQLCCPSTGLSCQCDREKQDKRLSR
>sp|Q9H169|STMN4_HUMAN Stathmin-4 OS=Homo sapiens OX=9606 GN=STMN4 PE=1 SV=1
MTLAAYKEKMKELPLVSLFCSCFLADPLNKSSYKYEADTVDLNWCVLSDMEVLELNKCTSGQSFEVLLKPPSFDGVPEFNASLPRRRDPSLEELQKKLEAAEERRKYQEAELLKHLAEKREHEREVLQKALEENNNFLKMAKEKLAQKMESNKENREAHLAAMLERLQEKDKHAEEVRKNKELKEEASR
>sp|Q9H169-2|STMN4_HUMAN Isoform 2 of Stathmin-4 OS=Homo sapiens OX=9606 GN=STMN4
MTLAAYKEKMKELPLVSLFCSCFLADPLNKSSYKYEGWCGRQCRRKDESQRKDSADWRERRAQADTVDLNWCVLSDMEVLELNKCTSGQSFEVLLKPPSFDGVPEFNASLPRRRDPSLEELQKKLEAAEERRKYQEAELLKHLAEKREHEREVLQKALEENNNFLKMAKEKLAQKMESNKENREAHLAAMLERLQEKDKHAEEVRKNKELKEEASR
>sp|Q9H169-3|STMN4_HUMAN Isoform 3 of Stathmin-4 OS=Homo sapiens OX=9606 GN=STMN4
MKELPLVSLFCSCFLADPLNKSSYKYEADTVDLNWCVLSDMEVLELNKCTSGQSFEVLLKPPSFDGVPEFNASLPRRRDPSLEELQKKLEAAEERRKYQEAELLKHLAEKREHEREVLQKALEENNNFLKMAKEKLAQKMESNKENREAHLAAMLERLQEKEPPAAR
>sp|Q9H169-4|STMN4_HUMAN Isoform 4 of Stathmin-4 OS=Homo sapiens OX=9606 GN=STMN4
MTLAAYKEKMKELPLVSLFCSCFLADPLNKSSYKYEGWCGRQCRRKDESQRKDSADWRERRAQADTVDLNWCVLSDMEVLELNKCTSGQSFEVLLKPPSFDGVPEFNASLPRRRDPSLEELQKKLEAAEERRKYQEAELLKHLAEKREHEREVLQKALEENNNFLKMAKEKLAQKMESNKENREAHLAAMLERLQEKEPPAAR
>sp|Q7Z7C7|STRA8_HUMAN Stimulated by retinoic acid gene 8 protein homolog OS=Homo sapiens OX=9606 GN=STRA8 PE=1 SV=1
MGKLDVDKLLFFNQELRLWQLLMATPEENSNPHDRATPQLPAQLQELEHRVARRRLSQARHRATLAALFNNLRKTVYSQSDLLASKWQVLNKAKSHLPELEQTLDNLLKLKASFNLEDGHASSLEEVKKEYASMYSGNDSFPQNGSSPWYLNFYKQTMDLLTGSGLLTPQEAALPLVSAALSHLWQNLSEERKASLRQAWAQKHRGPATLAEACREPACAEGSVKDSGVDSQGASCSLVSTPEELLFEDAFDVASFLDKSEVPSTSSSSSVLASCNPENPEEKFQLYMQLLNFFKGLSCANTQVKQEASFPVDEEMLMLQCTETFDDEDL
>sp|Q15208|STK38_HUMAN Serine/threonine-protein kinase 38 OS=Homo sapiens OX=9606 GN=STK38 PE=1 SV=1
MAMTGSTPCSSMSNHTKERVTMTKVTLENFYSNLLAQHEEREMRQKKLEKVMEEEGLKDEEKRLRRSAHARKETEFLRLKRTRLGLEDFESLKVLGRGAFGEVRLVQKKDTGHVYAMKLLRKADMLEKEQVGHLRAERDLLVEADSLWVVKMFYSFQDKLNLYLLMEFLPGGDMMTLLMKKDTLTEEETQFYLAETVLALDSLHQLGFLHRDLKPDNLLLDSKGHVKLSDFGLCTGLKKAHRTEFYRNLNHSLPSDFTFQNMNSKRKAETWKRNRRQLAFSTVGTPDYLAPEVFMQTGYNKLCDWWSLGVLMYEMLLGYPPFCSETPQETYKKVMNWKETLTFPPEVPLSEKAKDLLLRFCCEWEHRLGAPGVEELKSNSFFEGVDWEHLRERPAALSLELKSLDDTSNFDEFPESDLLKPTVATSNHPETDYKNKDWVFLNYTYKRFEGLTARGALPSYMKAAK
>sp|P49842|STK19_HUMAN Serine/threonine-protein kinase 19 OS=Homo sapiens OX=9606 GN=STK19 PE=1 SV=2
MQKWFSAFDDALLQRQWRANPSRGGGGVSFTKEVDTNVATGAPPRRQRVPGRACPWREPLRGRRGARPGGGDAGGTPGETVRHCSAPEDPLFRFSSLHSYPFPGTLKSRDMSWKRHHLLPETFGVKRRRKRGPVESDPLRGEPGSARAAVSELMQLFPRGLFEDALPPLVLRSQVYSLVPDRTVADRQLKELQEQGELRLVQLGFDLDAHGLLFTEDYRTRVCDCVLKACDGRPYAGAVQKFLASVLPACGDLSFQQDQMTQTFGFRDSELTHLVNAGVLTVRDAGSWWLAVPGAGRFLKYFVKGRQAVLSMVRKAKYRELLLSELLGRRAPVVVRLGLTYHVHDLLGAQLVDCLSTTSGTLLRLPET
>sp|P49842-2|STK19_HUMAN Isoform 2 of Serine/threonine-protein kinase 19 OS=Homo sapiens OX=9606 GN=STK19
MQKWFSAFDDALLQRQWRANPSRGGGGVSFTKEVDTNVATGAPPRRQRVPGRACPWREPLRGRRGARPGGGDAGGTPGETVRHCSAPEDPLFRFSSLHSYPFPGTLKSRDMSWKRHHLLPETFGVKRRRKRGPVESDPLRGEPGSARAAVSELMQLFPRGLFEDALPPLVLRSQVYSLVPDRTVADRQLKELQEQGELRLVQLGFDLDAHGLLFTEDYRTRVLKACDGRPYAGAVQKFLASVLPACGDLSFQQDQMTQTFGFRDSELTHLVNAGVLTVRDAGSWWLAVPGAGRFLKYFVKGRQAVLSMVRKAKYRELLLSELLGRRAPVVVRLGLTYHVHDLLGAQLVDCLSTTSGTLLRLPET
>sp|P49842-3|STK19_HUMAN Isoform 3 of Serine/threonine-protein kinase 19 OS=Homo sapiens OX=9606 GN=STK19
MSWKRHHLLPETFGVKRRRKRGPVESDPLRGEPGSARAAVSELMQLFPRGLFEDALPPLVLRSQVYSLVPDRTVADRQLKELQEQGELRLVQLGFDLDAHGLLFTEDYRTRVCDCVLKACDGRPYAGAVQKFLASVLPACGDLSFQQDQMTQTFGFRDSELTHLVNAGVLTVRDAGSWWLAVPGAGRFLKYFVKGRQAVLSMVRKAKYRELLLSELLGRRAPVVVRLGLTYHVHDLLGAQLVDCLSTTSGTLLRLPET
>sp|P49842-4|STK19_HUMAN Isoform 4 of Serine/threonine-protein kinase 19 OS=Homo sapiens OX=9606 GN=STK19
MSWKRHHLLPETFGVKRRRKRGPVESDPLRGEPGSARAAVSELMQLFPRGLFEDALPPLVLRSQVYSLVPDRTVADRQLKELQEQGELRLVQLGFDLDAHGLLFTEDYRTRVLKACDGRPYAGAVQKFLASVLPACGDLSFQQDQMTQTFGFRDSELTHLVNAGVLTVRDAGSWWLAVPGAGRFLKYFVKGRQAVLSMVRKAKYRELLLSELLGRRAPVVVRLGLTYHVHDLLGAQLVDCLSTTSGTLLRLPET
>sp|O95363|SYFM_HUMAN Phenylalanine--tRNA ligase, mitochondrial OS=Homo sapiens OX=9606 GN=FARS2 PE=1 SV=1
MVGSALRRGAHAYVYLVSKASHLSRGHQHQAWGSRPPAAECATQRAPGSVVELLGKSYPQDDHSNLTRKVLTRVGRNLHNQQHHPLWLLKERVKEHFYKQYVGRFGTPLFSVYDNLSPVVTTWQNFDSLLLPADHPSRKKGDNYYLNRTHMLRAHTSAHQWDLLHAGLDAFLVVGDVYRRDQLDSQHYPLFHQLEAVRLFSKHELFAGLKDGESLQLFEQSSRSAHKQETHTMEAVKLVEFDLKQTLTRLMAHLFGDELELRWVDCYFPFTHPSFEMELNFHGEWLEVLGCGVMEQQLVNSAGAQDRLGWAFGLGLERLAMLLYDLPDLRLFWCEDERFLKQFCVSNLNQKVKFQPLSKYPAVLNDLSFWLPSENYAENDFYDLVRTLGGDLVEKVDLLDKFVHPKTHKTSHCYRLTYRHMERTLSQREVRHLHQALQEAAVQLLGVEGRF
>sp|Q8TDR2|STK35_HUMAN Serine/threonine-protein kinase 35 OS=Homo sapiens OX=9606 GN=STK35 PE=1 SV=2
MGHQESPLARAPAGGAAYVKRLCKGLSWREHVESHGSLGAQASPASAAAAEGSATRRARAATSRAARSRRQPGPGADHPQAGAPGGKRAARKWRCAGQVTLQGPAPPRPRAGRRDEAGGARAAPLLLPPPPAAMETGKDGARRGTQSPERKRRSPVPRAPSTKLRPAAAARAMDPVAAEAPGEAFLARRRPEGGGGSARPRYSLLAELGRGSYGVVYEAVAGRSGARVAVKKLRCDAPENVELALAEFWALTSLKRRHQNVVQFEECVLQRNGLAQRMSHGNKSSQLYLRLVETSLKGERLLGYAEEPCYLWFVMEFCEGGDLNQYVLSRRPDPATNKSFMLQLTSALAFLHKNHLVHRDLKPDNLLLTERSGTPLLKVADFGLSKVCAGLAPRGKEGNQDNKNVNVNKYWLSSACGSDFYMAPEVWEGHYTAKADLFALGLLLWAMLERLTFLDSETKKELLGTYLKQGTELVPVGEALLENPKMELHLPQKRRTSMSEGLKQLLKDMLAANPQDRPDAFELETRMDQVTCAA
>sp|Q7L8C5|SYT13_HUMAN Synaptotagmin-13 OS=Homo sapiens OX=9606 GN=SYT13 PE=1 SV=1
MVLSVPVLALGATLGTATSLLALCGVTCLCRHMHPKKGLLPRDQDPDLEKAKPSLLGSAQQFNVKKSTEPVQPRALLKFPDLYGPRPAVTAPEVLNYADYSLRSTEEPTAPASPQPPNDSRLKRQVTEELFLLPQNGVVEDVCVMETWNPEKAASWNQAPKLHYCLDYDCQKAELFVTRLEAVTSNHDGGCDCYVQGSVANRTGSVEAQTALKKRQLHTTWEEGLVLPLAEEELPTATLTLTLRTCDRFSRHSVAGELRLGLDGTSVPLGAAQWGELKTSAKEPSAGAGEVLLSLSYLPAANRLLVVLLKAKNLHSNQSKELLGKDVSVKVTLKHQARKLKKKQTKRAKHKLNPVWNEMLMFELPDDLLQASSVELEVLGQDDSGQSCALGHCSLGLHTSGSERSHWEEMLKNPRRQLAMWHQLHL
>sp|P21579|SYT1_HUMAN Synaptotagmin-1 OS=Homo sapiens OX=9606 GN=SYT1 PE=1 SV=1
MVSESHHEALAAPPVTTVATVLPSNATEPASPGEGKEDAFSKLKEKFMNELHKLPLPPWALLALALVAVLLVLTCCFCLCKKCLFKKKNKKKGKEKGGKNALNMKDVKDLGKTMKDQALKDDDAETGLTDGEEKEEPKEEEKLGKLQYSLDYDFQNNQLLVGLLQAAELPALDMGGTSDPYVKVFLLPDKKKKFETKVHRKTLNPVFNEQFTFKVPYSELGGKTLVMAVYDFDRFSKHDLLGEFKVPMNTVDFGHVTEEWRDLQSAEKEEQEKLGDLCFSLRYVPTAGKLTVVLLEAKNLKKMDVGGLSDPYVKLHLMQNGKRLKKKKTTLKKNTLNPYYNESFSFEVPFEQLQKVQVVVTVLDYDKLGKNDALGKVFVGYNSTGAELRHWSDMLANPRRPLAQWHTLQVEEEVDAMLAVKK
>sp|P59541|T2R30_HUMAN Taste receptor type 2 member 30 OS=Homo sapiens OX=9606 GN=TAS2R30 PE=2 SV=3
MLTFLPLLFSLLLVVLFVLGNFANGFLALVNSLEWVKRQKLSFVDQLLTALAVSRVGLLWVLLLHWYATQLNPAFYSVEVRLTAYNVWAVTNHFSSWLATSLSMFYLLRLANFSNLLFLRLKRRVKSVVLVLLLGPLLFLVCHLFVLNMDETVWTKEYEGNVTWKLKLRSAMYHSNMTLTMLANFVPLTLTLLSFLLLLCSLCKHLKKMQLHGKGSQDPSTKVHLKALQTVTSFLLLCALYFLSMLLSVCNFGRLEKQPVFMFCQALLFSYPSTHPFLLLLGNKKLKQLFLSVLRHVRYWVKDRSLRLHRFTRGALCVF
>sp|Q8N3R3|TCAIM_HUMAN T-cell activation inhibitor, mitochondrial OS=Homo sapiens OX=9606 GN=TCAIM PE=2 SV=2
MFCHLRPMRRLCLEKLFPHWFPFSRALSGAEAVNALRPFYFAVHPDFFGQHPVERELNENSLKRLSVYLENLQKPGFKSLKPTQLTFYVRETDQSSSDGQEPFSTSGFRAVKFTLHTRDLLSTVLYLLNSCSLSVEHLQSLNTNMHTQPLKEAKRMPDRPLKWDKSYYSFTGFKDPDEDLEQVSRVETTLTSWLDNNGKSAVKKLKNSLPLRKELDRLKDELSHQLQLSDLRWQRSWGLAHRCSQLHSLSRLAQQNLETLKKAKGCTLLFTDRSGMSAVGHVMLGTMDVHHHWTKLFERLPSYFDLQRRLMLLEDQLSYLLGGLQVVYLEELQPVLTLEEYYSLLDVFYNRLLKSRLLFHPRSLRGLQMLLNSDRYAPSLHELGHFNLPTLCDPANLQWFLLTKAQQARENMKRKEELKVLENELLQASTKKFSLEKLYKEPSLSSLQMVDCCKRLLEQSLPYLHGMHLCLSHFYSVMQDGDLCLPWNWKNGEALK
>sp|Q8N3R3-2|TCAIM_HUMAN Isoform 2 of T-cell activation inhibitor, mitochondrial OS=Homo sapiens OX=9606 GN=TCAIM
MFCHLRPMRRLCLEKLFPHWFPFSRALSGAEAVNALRPFYFAVHPDFFGQHPVERELNENSLKRLSVYLENLQKPGFKSLKPTQLTFYVRETDQSSSDGQEPFSTSVYLLNLSKA
>sp|Q8N3R3-3|TCAIM_HUMAN Isoform 3 of T-cell activation inhibitor, mitochondrial OS=Homo sapiens OX=9606 GN=TCAIM
MFCHLRPMRRLCLEKLFPHWFPFSRALSGAEAVNALRPFYFAVHPDFFGQHPVERDDTWKSFQCPSDFSL
>sp|Q8N3R3-4|TCAIM_HUMAN Isoform 4 of T-cell activation inhibitor, mitochondrial OS=Homo sapiens OX=9606 GN=TCAIM
MHTQPLKEAKRMPDRPLKWDKSYYSFTGFKDPDEDLEQVSRVETTLTSWLDNNGKSAVKKLKNSLPLRKELDRLKDELSHQLQLSDLRWQRSWGLAHRCSQLHSLSRLAQQNLETLKKAKGCTLLFTDRSGMSAVGHVMLGTMDVHHHWTKLFERLPSYFDLQRRLMLLEDQLSYLLGGLQVVYLEELQPVLTLEEYYSLLDVFYNRLLKSRLLFHPRSLRGLQMLLNSDRYAPSLHELGHFNLPTLCDPANLQWFLLTKAQQARENMKRKEELKVLENELLQASTKKFSLEKLYKEPSLSSLQMVDCCKRLLEQSLPYLHGMHLCLSHFYSVMQDGDLCLPWNWKNGEALK
>sp|Q96DN5|TBC31_HUMAN TBC1 domain family member 31 OS=Homo sapiens OX=9606 GN=TBC1D31 PE=1 SV=2
MQSTDLGNKESGKLWHRKPSPATRDGLLVNLLHNTSDYHPKVLRFLNVAFDGTGDCLLAGDHQGNLYVFDLHGNRFNLVQRTAQACTALAFNLRRKSEFLVALADYSLKCFDTVTKELVSWMRGHESSVFSLSVHASGKYALTTSSDTAQLWDLDTFQRKRKLNLRQSVGLQKVFFLPLSNTLLSCFKDNSLFAWECDTLFCKYQLPAPPESSSLLYKVFAVTRDGRLLAAGGKSNHLHLWCLEARQLFRLLQMPTKVRALRHLEFLPDSFDAGSNQVLGVLSQDGLMRFLNMQTCKLLFELGSLDEGLSSSALSPHGRYLASLMENGSLNLYSVQALTQELNKPPPPLVKVLEDLPKNKLSSSDLKMKVTSGRVQQPAKSRESKMQTRLLKQDLTGDFESKKNELPDGLNKKRLQLLLKGYGEYPTKYRMFLWRSLLQLPENHTAFSTLLDKGTHVAFLNLQKKYPLKSRKLLRVLQRTLSALAHWSVLFSDTPYLPLLAFPFVKLFQNNQLLCFEVLATLLLNWCQHWFEYFPNPPLNLLSMLENVLAFHDKELLQHFLDHDLTSQLYAWPLLETVFSEVLTREEWLKLFDNLFSNHPSFLLMTVVAYNLCSRTPLLSCNLKDDFEFFFHHRNNLDLNVVLRQVYHLMETTPTDLHPDSMLNVFVALTKGQYPVFNQYPKFLVDYQTQERERLRNDELDYLRERQTVEDMQAKVDQQRVEDEAWYQKQELLRKAEETRREMLLQEEEKMLQQRQRLAAVKRELKVKEMHLQDAARRRFLKLQQDQQEMELRRLDDELGRKVYMRDRELAATARDLEMRQLELESQKRLYEKNLTENQEALAKEMRADADAYRRKVDLEEHMFHKLLEAGETQSQKTQKVLKENLAKAEQACLNTDWQLQSLHKQKCDDLQRNKCYQEVAKLLRENRRKELELLNAMVEEEAKKWKEAEGKEFRLRSAKKASALSDASRKWFLKQELNAAVEHAENPCHKEEPRFQNEQDSSCLPRTSQLNDSSEMDPSTQLSLNRRAVEWDTTGQNLLKKVRNLRQRLTARARHRCQTPHLLAA
>sp|Q96DN5-2|TBC31_HUMAN Isoform 2 of TBC1 domain family member 31 OS=Homo sapiens OX=9606 GN=TBC1D31
MQSTDLGNKESGKLWHRKPSPATRDGLLVNLLHNTSDYHPKVLRFLNVAFDGTGDCLLAGDHQGNLYVFDLHGNRFNLVQRTAQACTALAFNLRRKSEFLVALADYSLKCFDTVTKELVSWMRGHESSVFSLSVHASGKYALTTSSDTAQLWDLDTFQRKRKLNLRQSVGLQKVFFLPLSNTLLSCFKDNSLFAWECDTLFCKYQLPAPPESSSLLYKVFAVTRDGRLLAAGGKSNHLHLWCLEARQLFRLLQMPTKVRALRHLEFLPDSFDAGSNQVLGVLSQDGLMRFLNMQTCKLLFELGSLDEGLSSSALSPHGRYLASLMENGSLNLYSVQALTQELNKPPPPLVKVLEDLPKNKLSSSDLKMKVTSGRVQQPAKSRESKMQTRLLKQDLTGDFESKKNELPDGLNKKRLQLLLKGYGEYPTKYRMFLWRSLLQLPENHTAFSTLLDKGTHVAFLNLQKKYPLKSRKLLRVLQRTLSALAHWSVLFSDTPYLPLLAFPFVKLFQNNQLLCFEVLATLLLNWCQHWFEYFPNPPLNLLSMLENVLAFHDKELLQHFLDHDLTSQLYAWPLLETVFSEVLTREEWLKLFDNLFSNHPSFLLMTVVAYNLCSRTPLLSCNLKDDFEFFFHHRNNLDLNVVLRQVYHLMETTPTDLHPDSMLNVFVALTKGQYPVFNQYPKFLVDYQTQERERLRNDELDYLRERQTVEDMQAKVDQQRVEDEAWYQKQELLRKAEETRREMLLQEEEKMLQQRQRLAAVKRELKVKEMHLQDAARRRFLKLQQDQQEMELRRLDDELGRKVYMRDRELAATARDLEMRQLELESQKRLYEKNLTENQEALAKEMRADADAYRRKVDLEEHMFHKLLEAGETQSQKTQKWKEAEGKEFRLRSAKKASALSDASRKWFLKQELNAAVEHAENPCHKEEPRFQNEQDSSCLPRTSQLNDSSEMDPSTQLSLNRRAVEWDTTGQNLLKKVRNLRQRLTARARHRCQTPHLLAA
>sp|Q96DN5-3|TBC31_HUMAN Isoform 3 of TBC1 domain family member 31 OS=Homo sapiens OX=9606 GN=TBC1D31
MQSTDLGNKESGKLWHRKPSPATRDGLLVNLLHNTSDYHPKVLRFLNVAFDGTGDCLLAGDHQGNLYVFDLHGNRFNLVQRTAQACTALAFNLRRKSEFLVALADYSLKCFDTVTKELVSWMRGHESSVFSLSVHASGKYALTTSSDTAQLWDLDTFQRKRKLNLRQSVGLQKVFFLPLSNTLLSCFKDNSLFAWECDTLFCKYQLPAPPESSSLLYKVFAVTRDGRLLAAGGKSNHLHLWCLEARQLFRLLQMPTKVRALRHLEFLPDSFDAGSNQVLGVLSQDGLMRFLNMQTCKLLFELGSLDEGLSSSALSPHGRYLASLMENGSLNLYSVQALTQELNKPPPPLVKVLEDLPKNKLSSSDLKMKVTSGRVQQPAKSRESKMQTRLLKQDLTGDFESKKNELPDGLNKKRLQLLLKGYGEYPTKYRMFLWRSLLQLPENHTAFSTLLDKGTHVAFLNLQKKYPLKSRKLLRVLQRTLSALAHWSVLFSDTPYLPLLAFPFVKLFQNNQLLCFEVLATLLLNWCQHWFEYFPNPPLNLLSMLENVLAFHDKELLQHFLDHDLTSQLYAWPLLETVFSEVLTREEWLKLFDNLFSNHPSFLLMTVVAYNLCSRTPLLSCNLKDDFEFFFHHRNNLDLNVVLRQVYHLMETTPTDLHPDSMLNVFVALTKGQYPVFNQYPKFLVDYQTQERERLRNDELDYLRERQTVEDMQAKVDQQRVEDEAWYQKQELLRKAEETRREMLLQEEEKMLQQRQRLAAVKRELKVKEMHLQDAARRRFLKLQQDQQEMELRRLDDELGRKNLTENQEALAKEMRADADAYRRKVDLEEHMFHKLLEAGETQSQKTQKWKEAEGKEFRLRSAKKASALSDASRKWFLKQELNAAVEHAENPCHKEEPRFQNEQDSSCLPRTSQLNDSSEMDPSTQLSLNRRAVEWDTTGQNLLKKVRNLRQRLTARARHRCQTPHLLAA
>sp|Q16635|TAZ_HUMAN Tafazzin OS=Homo sapiens OX=9606 GN=TAZ PE=1 SV=1
MPLHVKWPFPAVPPLTWTLASSVVMGLVGTYSCFWTKYMNHLTVHNREVLYELLEKRGPATPLLTVSNHQSCMDDPHLWGLLKLRHLWNLKLMRWTPAAADLCFTKELHSHFFSLGKCVPVCRGAEFFQAENEGKGVLDTGRHMPGAGKRREKGDGVYQKGMDFLLEKLNHGDWVHLFPEGKVNMSSEFLRFKWGLGRLLAECHLNPLLLPLWHVGMNDVLPNSPPYFPRFGQKLTVLLGKPFSALPVLERLRAENKSAVEMRKALTDFLQEEFQHLKTQAEQLHNHLQPGR
>sp|Q16635-2|TAZ_HUMAN Isoform 2 of Tafazzin OS=Homo sapiens OX=9606 GN=TAZ
MGLVGTYSCFWTKYMNHLTVHNREVLYELLEKRGPATPLLTVSNHQSCMDDPHLWGLLKLRHLWNLKLMRWTPAAADLCFTKELHSHFFSLGKCVPVCRGAEFFQAENEGKGVLDTGRHMPGAGKRREKGDGVYQKGMDFLLEKLNHGDWVHLFPEGKVNMSSEFLRFKWGLGRLLAECHLNPLLLPLWHVGMNDVLPNSPPYFPRFGQKLTVLLGKPFSALPVLERLRAENKSAVEMRKALTDFLQEEFQHLKTQAEQLHNHLQPGR
>sp|Q16635-3|TAZ_HUMAN Isoform 3 of Tafazzin OS=Homo sapiens OX=9606 GN=TAZ
MPLHVKWPFPAVPPLTWTLASSVVMGLVGTYSCFWTKYMNHLTVHNREVLYELLEKRGPATPLLTVSNHQSCMDDPHLWGLLKLRHLWNLKLMRWTPAAADLCFTKELHSHFFSLGKCVPVCRGDGVYQKGMDFLLEKLNHGDWVHLFPEGKVNMSSEFLRFKWGLGRLLAECHLNPLLLPLWHVGMNDVLPNSPPYFPRFGQKLTVLLGKPFSALPVLERLRAENKSAVEMRKALTDFLQEEFQHLKTQAEQLHNHLQPGR
>sp|Q16635-4|TAZ_HUMAN Isoform 4 of Tafazzin OS=Homo sapiens OX=9606 GN=TAZ
MPLHVKWPFPAVPPLTWTLASSVVMGLVGTYSCFWTKYMNHLTVHNREVLYELLEKRGPATPLLTVSNHQSCMDDPHLWGLLKLRHLWNLKLMRWTPAAADLCFTKELHSHFFSLGKCVPVCRGAEFFQAENEGKGVLDTGRHMPGAGKRREKGKVNMSSEFLRFKWGLGRLLAECHLNPLLLPLWHVGMNDVLPNSPPYFPRFGQKLTVLLGKPFSALPVLERLRAENKSAVEMRKALTDFLQEEFQHLKTQAEQLHNHLQPGR
>sp|Q16635-5|TAZ_HUMAN Isoform 5 of Tafazzin OS=Homo sapiens OX=9606 GN=TAZ
MPLHVKWPFPAVPPLTWTLASSVVMGLVGTYSCFWTKYMNHLTVHNREVLYELLEKRGPATPLLTVSNHQSCMDDPHLWGLLKLRHLWNLKLMRWTPAAADLCFTKELHSHFFSLGKCVPVCRGAEFFQAENEGKGVLDTGRHMPGAGKRREKGDGVYQKGMDFLLEKLNHGDWVHLFPEGLGRLLAECHLNPLLLPLWHVGMNDVLPNSPPYFPRFGQKLTVLLGKPFSALPVLERLRAENKSAVEMRKALTDFLQEEFQHLKTQAEQLHNHLQPGR
>sp|Q16635-6|TAZ_HUMAN Isoform 6 of Tafazzin OS=Homo sapiens OX=9606 GN=TAZ
MGLVGTYSCFWTKYMNHLTVHNREVLYELLEKRGPATPLLTVSNHQSCMDDPHLWGLLKLRHLWNLKLMRWTPAAADLCFTKELHSHFFSLGKCVPVCRGAEFFQAENEGKGVLDTGRHMPGAGKRREKGDGVYQKGMDFLLEKLNHGDWVHLFPEGLGRLLAECHLNPLLLPLWHVGMNDVLPNSPPYFPRFGQKLTVLLGKPFSALPVLERLRAENKSAVEMRKALTDFLQEEFQHLKTQAEQLHNHLQPGR
>sp|Q16635-7|TAZ_HUMAN Isoform 7 of Tafazzin OS=Homo sapiens OX=9606 GN=TAZ
MPLHVKWPFPAVPPLTWTLASSVVMGLVGTYSCFWTKYMNHLTVHNREVLYELLEKRGPATPLLTVSNHQSCMDDPHLWGLLKLRHLWNLKLMRWTPAAADLCFTKELHSHFFSLGKCVPVCRGDGVYQKGMDFLLEKLNHGDWVHLFPEGLGRLLAECHLNPLLLPLWHVGMNDVLPNSPPYFPRFGQKLTVLLGKPFSALPVLERLRAENKSAVEMRKALTDFLQEEFQHLKTQAEQLHNHLQPGR
>sp|Q16635-8|TAZ_HUMAN Isoform 8 of Tafazzin OS=Homo sapiens OX=9606 GN=TAZ
MGLVGTYSCFWTKYMNHLTVHNREVLYELLEKRGPATPLLTVSNHQSCMDDPHLWGLLKLRHLWNLKLMRWTPAAADLCFTKELHSHFFSLGKCVPVCRGDGVYQKGMDFLLEKLNHGDWVHLFPEGKVNMSSEFLRFKWGLGRLLAECHLNPLLLPLWHVGMNDVLPNSPPYFPRFGQKLTVLLGKPFSALPVLERLRAENKSAVEMRKALTDFLQEEFQHLKTQAEQLHNHLQPGR
>sp|Q16635-9|TAZ_HUMAN Isoform 9 of Tafazzin OS=Homo sapiens OX=9606 GN=TAZ
MGLVGTYSCFWTKYMNHLTVHNREVLYELLEKRGPATPLLTVSNHQSCMDDPHLWGLLKLRHLWNLKLMRWTPAAADLCFTKELHSHFFSLGKCVPVCRGDGVYQKGMDFLLEKLNHGDWVHLFPEGLGRLLAECHLNPLLLPLWHVGMNDVLPNSPPYFPRFGQKLTVLLGKPFSALPVLERLRAENKSAVEMRKALTDFLQEEFQHLKTQAEQLHNHLQPGR
>sp|O15273|TELT_HUMAN Telethonin OS=Homo sapiens OX=9606 GN=TCAP PE=1 SV=1
MATSELSCEVSEENCERREAFWAEWKDLTLSTRPEEGCSLHEEDTQRHETYHQQGQCQVLVQRSPWLMMRMGLLGRGLQEYQLPYQRVLPLPLFTPAKMGATKEEREDTPLQLQELLALETALGGQCVDRQEVAELTKQLPPVVPVSKPGALRRSLSRSMSQEAQRG
>sp|P21980|TGM2_HUMAN Protein-glutamine gamma-glutamyltransferase 2 OS=Homo sapiens OX=9606 GN=TGM2 PE=1 SV=2
MAEELVLERCDLELETNGRDHHTADLCREKLVVRRGQPFWLTLHFEGRNYEASVDSLTFSVVTGPAPSQEAGTKARFPLRDAVEEGDWTATVVDQQDCTLSLQLTTPANAPLGLYRLSLEASTGYQGSSFVLGHFLLLFNAWCPADAVYLDSEEERQEYVLTQQGFLYQGSAKFLKNLPWNFGQFEDGLLDLCLLLLDVNPKFLKNAGRDCSRRSSPVYVGRVVSGMVNCNDDQGVLLGRWDNNYGDGVSPMSWLGSVDLLRRWKNHGCQRVKYGQCWVFAAVACTVLRCLGLPTRVVTNYNSAHDQNSNLLLEYFRNEFGELQGDKSEMLWNFHCWVESWMTRPDLQPGYEGWQALDPTPQEKSEGTYCCGPVPVRALKEGDLSTKYDAPFVFAEVNADVVDWLQQDDGSVHKSLNRSLLVGLKLSTKSVGRDEREDLTHTYKYPEGSSEEREAFTRANHLNKLAEKEETGMAMRLRVGQSMNMGSDFDVFAHLTNNTAEEYVCRLLLCARTVSYNGLLGPECGTKYLLNLNLEPFSEKSVPLCLLYEKYRDCLTESNLLKVRALLVEPVLNSYLLAERDLYLENPELKLRLLGEPKQKRKLVAEVSLQNPLPVALEGCTFTVEGAGLTEEQKTVELPDPVEAGEEVKVRMDLLPLHMGLHKLVVNFESDKLKAVKGFRNVLLGPA
>sp|P21980-2|TGM2_HUMAN Isoform 2 of Protein-glutamine gamma-glutamyltransferase 2 OS=Homo sapiens OX=9606 GN=TGM2
MAEELVLERCDLELETNGRDHHTADLCREKLVVRRGQPFWLTLHFEGRNYEASVDSLTFSVVTGPAPSQEAGTKARFPLRDAVEEGDWTATVVDQQDCTLSLQLTTPANAPLGLYRLSLEASTGYQGSSFVLGHFLLLFNAWCPADAVYLDSEEERQEYVLTQQGFLYQGSAKFLKNLPWNFGQFEDGLLDLCLLLLDVNPKFLKNAGRDCSRRSSPVYVGRVVSGMVNCNDDQGVLLGRWDNNYGDGVSPMSWLGSVDLLRRWKNHGCQRVKYGQCWVFAAVACTVLRCLGLPTRVVTNYNSAHDQNSNLLLEYFRNEFGELQGDKSEMLWNFHCWVESWMTRPDLQPGYEGWQALDPTPQEKSEGTYCCGPVPVRALKEGDLSTKYDAPFVFAEVNADVVDWLQQDDGSVHKSLNRSLLVGLKLSTKSVGRDEREDLTHTYKYPEGSSEEREAFTRANHLNKLAEKEETGMAMRLRVGQSMNMGSDFDVFAHLTNNTAEEYVCRLLLCARTVSYNGLLGPECGTKYLLNLNLEPFSGKALCSWSLC
>sp|P21980-3|TGM2_HUMAN Isoform 3 of Protein-glutamine gamma-glutamyltransferase 2 OS=Homo sapiens OX=9606 GN=TGM2
MAEELVLERCDLELETNGRDHHTADLCREKLVVRRGQPFWLTLHFEGRNYEASVDSLTFSVVTGPAPSQEAGTKARFPLRDAVEEGDWTATVVDQQDCTLSLQLTTPANAPLGLYRLSLEASTGYQGSSFVLGHFLLLFNAWCPADAVYLDSEEERQEYVLTQQGFLYQGSAKFLKNLPWNFGQFEDGLLDLCLLLLDVNPKFLKNAGRDCSRRSSPVYVGRVVSGMVNCNDDQGVLLGRWDNNYGDGVSPMSWLGSVDLLRRWKNHGCQRVKYGQCWVFAAVACTGELHAGMWVMSPGRGHEEHWSRNQDLPALVLPPATNTLNALCGLEPVTTLSGPLSNSHPSSGC
>sp|P02786|TFR1_HUMAN Transferrin receptor protein 1 OS=Homo sapiens OX=9606 GN=TFRC PE=1 SV=2
MMDQARSAFSNLFGGEPLSYTRFSLARQVDGDNSHVEMKLAVDEEENADNNTKANVTKPKRCSGSLCYGTLAVLVFFLLGFMLGYLGYCKGVEPKTECERLAGTESPVREEPGEDFPAARRLYWDDLKRKLSEKLDSTDFTGTLKLLNENSYVPREAGSQKDENLALYVENQFREFKLSKVWRDQHFVKLQVKDSAQNSVLLVDKNGRLVYLVENPGGYVAYSKAATVTGKLVHANFGTKKDFEDLYTPVNGSLVLVRAGKLTFAEKVANAESLNALGVLLYMDQTKFPLVNAELSFFGHAHLGTGDPYTPGFPSFNHTQFPPSRSSGLPNLPVQTLSRAAAEKLFGNMEGDCPSDWKTDSTCRMVTSESKNVKLTVSNVLKELKLLNLFGVLKGFVEPDHYVVVGAQRDAWGPGAAKSGVGTALLLKLAQMFSDMVLKDGFQPSRSLLFASWSAGDFGSVGATEWLEGYLSSLHLKAFTYLNLDKAVLGTSNFKVSASPLLYTLLEKTMQNVKHPVTGQFLYQDSNWASKVEKLTLDNAAFPFLAYSGLPAVSFCFCEDTDYPYLGTTMDTYKELLERLPELNKVARAAAEVAGQFVLKLTHDVELNLDYERYNSQLLSFVRDLNQYRADLKEMGLSLQWLYSARGDFFRATSRLTTDFGNAEKTDRFVMKKLNDRVMRVEYHFLSPYVSPKESPFRHVFWGSGSHTLPALLENLKLRKQNNGAFNETLFRNQLALATWTLQGAANALSGDVWDLDNEF
>sp|P22735|TGM1_HUMAN Protein-glutamine gamma-glutamyltransferase K OS=Homo sapiens OX=9606 GN=TGM1 PE=1 SV=4
MMDGPRSDVGRWGGNPLQPPTTPSPEPEPEPDGRSRRGGGRSFWARCCGCCSCRNAADDDWGPEPSDSRGRGSSSGTRRPGSRGSDSRRPVSRGSGVNAAGDGTLREGMLVVNGVDLLSSRSDQNRREHHTDEYEYDELLVRRGQPFHMLLLLSRTYESSDRLTLELLLGNNPEVGKGTHVLLPVGKGGSGGWKAQVVKASGQNLNLRVHTSPNALLGKFQFTVRTQSDAGEFQLPFDPRNELYLLFNPWCPEDLVYVDHEDWRQEYVLNESGRLYYGTEAQLGERTWNYGQFDHGVLDACLYLLDRRGMPYGGRGDPVNVSRVLSAMVNSLDDNGVLLGNWSGDYSRGTNPSAWVGSVELLLSYLRTGYSVPYGQCWVFAGVTTTVLRCLGLATRTVTNFNSAHDTDTSLTMDLYFDENMKPLEHLNHDSVWNFHVWNDCWMKRPDLPSGFDGWQVVDATPQETSSGLFCCGPCSVESLKNGLVYMKYDTPFLFAEVNSDKVYWQRQDDGSFKLVYVEEKALGTLLVTKALSSNMREDLTYLYKHPEGSDAERKAVETAAAHGSKPNVYANRGSAEDVAMQVEAQDAVMGQDLMVSVMLLNHSSSRRTVKLHLYLSVTFYTGVSGTLFKETKKEVELAPGASDRVTMPVAYKEYRPHLVDQGAMLLNVSGHVKESGQVLAKQHTFRLRTPDLSLTLLGAAVVGQECEVQLVFKNPLPVTLTNVVFRLEGSGLQRPKLLNVGDLGGNETVTLRQSFVPVRPGPRQLLASLDSPQLSQVHGVLQVDVAPAPGDGGFFSDAGGDSHLGETLPMASRGGA
>sp|P22735-2|TGM1_HUMAN Isoform 2 of Protein-glutamine gamma-glutamyltransferase K OS=Homo sapiens OX=9606 GN=TGM1
MKRPDLPSGFDGWQVVDATPQETSSGLFCCGPCSVESLKNGLVYMKYDTPFLFAEVNSDKVYWQRQDDGSFKLVYVEEKALGTLLVTKALSSNMREDLTYLYKHPEGSDAERKAVETAAAHGSKPNVYANRGSAEDVAMQVEAQDAVMGQDLMVSVMLLNHSSSRRTVKLHLYLSVTFYTGVSGTLFKETKKEVELAPGASDRVTMPVAYKEYRPHLVDQGAMLLNVSGHVKESGQVLAKQHTFRLRTPDLSLTLLGAAVVGQECEVQLVFKNPLPVTLTNVVFRLEGSGLQRPKLLNVGDLGGNETVTLRQSFVPVRPGPRQLLASLDSPQLSQVHGVLQVDVAPAPGDGGFFSDAGGDSHLGETLPMASRGGA
>sp|Q9UJT1|TBD_HUMAN Tubulin delta chain OS=Homo sapiens OX=9606 GN=TUBD1 PE=2 SV=2
MSLVTVQLGQCGNQLGFEVFDALLSDSHSSQGLCSMRENEAYQASCKERFFSEEENGVPLARAVLVDMEPKVLNQMLSKAAQSGQWKYGQHACFCQKQGSGNNWAYGYSVHGPRHEESLMNLLRKEVEKCDSFSGFFLLMSMAGGTGSGLGAFVTQNLEDQYSNSLKMNQLLWPYGTGEVLVQNYNSLLTLSHLYRSSDALLLHENDALHKLCAKLMNLKQLSFSDLNQVLAHQLGSVFQPTYSAESSFHYRRNPLGDLMEHLVPHPEFKMLSVRNLPHMSENSLAYTTFTWAGLLKHLRQMLLSNAKMEEGLDRHVWPPLSGLPPLSKMSLNKDLHFNTSLANLVLLRGKDVQSADVEGFKDPALYTSWLKPVNAFNVWKTQRAFSKYEKSAVLVSNSQFLVKPLDMLVGKAWNMFASKAYLHQYTKFGLEEEDFLDSFTSLEQVVASYCNL
>sp|Q9UJT1-2|TBD_HUMAN Isoform 2 of Tubulin delta chain OS=Homo sapiens OX=9606 GN=TUBD1
MSLVTVQLGQCGNQLGFEVFDALLSDSHSSQGLCSMRENEAYQASCKERFFSEEENGVPLARAVLVDMEPKVLNQMLSKAAQSGQWKYGQHACFCQKQGSGNNWAYGYSVHGPRHEESLMNLLRKEVEKCDSFSGFFLLMSMAGGTGSGLGAFVTQNLEDQYSNSLKMNQLLWPYGTGEVLVQNYNSLLTLSHLYRSSDALLLHENDALHKLCAKLMNLKQLSFSDLNQVLAHQLGSVFQPTYSAESSFHYRRNPLGLDRHVWPPLSGLPPLSKMSLNKDLHFNTSLANLVLLRGKDVQSADVEGFKDPALYTSWLKPVNAFNVWKTQRAFSKYEKSAVLVSNSQFLVKPLDMLVGKAWNMFASKAYLHQYTKFGLEEEDFLDSFTSLEQVVASYCNL
>sp|Q9UJT1-3|TBD_HUMAN Isoform 3 of Tubulin delta chain OS=Homo sapiens OX=9606 GN=TUBD1
MSLVTVQLGQCGNQLGFEVFDALLSDSHSSQGLCSMRENEAYQASCKERFFSEEENGGLDRHVWPPLSGLPPLSKMSLNKDLHFNTSLANLVLLRGKDVQSADVEGFKDPALYTSWLKPVNAFNVWKTQRAFSKYEKSAVLVSNSQFLVKPLDMLVGKAWNMFASKAYLHQYTKFGLEEEDFLDSFTSLEQVVASYCNL
>sp|Q9UJT1-4|TBD_HUMAN Isoform 4 of Tubulin delta chain OS=Homo sapiens OX=9606 GN=TUBD1
MNLKQLSFSDLNQVLAHQLGSVFQPTYSAESSFHYRRNPLGDLMEHLVPHPEFKMLSVRNLPHMSENSLAYTTFTWAGLLKHLRQMLLSNAKMEEGLDRHVWPPLSGLPPLSKMSLNKDLHFNTSLANLVLLRGKDVQSADVEGFKDPALYTSWLKPVNAFNVWKTQRAFSKYEKSAVLVSNSQFLVKPLDMLVGKAWNMFASKAYLHQYTKFGLEEEDFLDSFTSLEQVVASYCNL
>sp|Q9UJT1-5|TBD_HUMAN Isoform 5 of Tubulin delta chain OS=Homo sapiens OX=9606 GN=TUBD1
MSLVTVQLGQCGNQLGFEVFDALLSDSHSSQGLCSMRENEAYQASCKERFFSEEENGVPLARAVLVDMEPKVLNQMLSKAAQSGQWKYGQHACFCQKQGSGNNWAYGYSVHGPRHEESLMNLLRKEVEKCDSFSGFFLLMSMAGGTGSGLGAFVTQNLEDQYSNSLKMNQLLWPYGTGEVLVQNYNSLLTLSHLYRSSDALLLHENDALHKLCAKLMNLKQLSFSDLNQVLAHQLGSVFQPTYSAESSFHYRRNPLGDLMEHLVPHPEFKMLSVRNLPHMSENSLAYTTFTWAGLLKHLRQMLLSNAKMEEGLDRHVWPPLSGLPPLSKMSLNKDLHFNTSLANLVLLRGKDVQSADVGKKFRAYLHQYTKFGLEEEDFLDSFTSLEQVVASYCNL
>sp|Q9UJT1-6|TBD_HUMAN Isoform 6 of Tubulin delta chain OS=Homo sapiens OX=9606 GN=TUBD1
MSLVTVQLGQCGNQLGFEVFDALLSDSHSSQGLCSMRENEAYQASCKERFFSEEENGVPLARAVLVDMEPKVLNQMLSKAAQSGQWKYGQHACFCQKQGSGNNWAYGYSVHGPRHEESLMNLLRKEVEKCDSFSGFFLLMSMAGGTGSGLGAFVTQNLEDQYSNSLKMNQLLWPYGTGEVLVQNYNSLLTLSHLYRSSDALLLHENDALHKLCAKLMNLKQLSFSDLNQVLAHQLGSVFQPTYSAESSFHYRRNPLEGFKDPALYTSWLKPVNAFNVWKTQRAFSKYEKSAVLVSNSQFLVKPLDMLVGKAWNMFASKAYLHQYTKFGLEEEDFLDSFTSLEQVVASYCNL
>sp|Q86SX3|TEDC1_HUMAN Tubulin epsilon and delta complex protein 1 OS=Homo sapiens OX=9606 GN=TEDC1 PE=1 SV=2
MGRRRQRVDPAAGARAGALPEALAALSRSLPSGPSPELFRRAKFDRPEATSALWQLLFRVLSPLPAGNALASLALEVQARLVKSALCSQGYPRLALAQLPEDGSQGSRELLLALSWLLARGPVPEQMLAQARVPLGDEMTVCQCEALASPGPPAPHMEAEGPVDVRHVQWLMGKLRFRWRQLVSSQQEQCALLSKLHLYTRGCHSDQSLSHLSVTEAEMLRDPEGGQQVSGAGAAQNLDLAYPKCLHSFCTPGMGPRTFWNDLWLVCEQPGLLPGDWAAPLDPGGASACSLLSPFRALLRTLERENQRLEAVLAWRRSELVFWRWMDTVLGTCAPEVPAAASQPTFLPWVPERGGGELDLVVRELQALEEELREAAERRRAAWEAKAGGCGRGPEWSAARRASREAVEKELGALQQCWERDGGPAQPHGPHRLVRREDGAAGDRDLRAAVVLRTLRSQEACLEAVLRRLQGQCRQELARLVGARPGLLWLPPPGR
>sp|Q86SX3-2|TEDC1_HUMAN Isoform 2 of Tubulin epsilon and delta complex protein 1 OS=Homo sapiens OX=9606 GN=TEDC1
MGRRRQRVDPAAGARAGALPEALAALSRSLPSGPSPELFRRAKFDRPEATSALWQLLFRVLSPLPAGNALASLALEVQARLVKSALCSQGYPRLALAQLPEDGSQGSRELLLALSWLLARGPVPEQMLAQARVPLGDEMTVCQCEALASPGPPAPHMEAEGPVDVRHVQWLMGKLRFRWRQLVSSQQEQCALLSKLLRTLERENQRLEAVLAWRRSELVFWRWMDTVLGTCAPEVPAAASQPTFLPWVPERGGGELDLVVRELQALEEELREAAERRRAAWEAKAGGCGRGPEWSAARRASREAVEKELGALQQCWERDGGPAQPHGPHRLVRREDGAAGDRDLRAAVVLRTLRSQEACLEAVLRRLQGQCRQELARLVGARPGLLWLPPPGR
>sp|Q86SX3-3|TEDC1_HUMAN Isoform 3 of Tubulin epsilon and delta complex protein 1 OS=Homo sapiens OX=9606 GN=TEDC1
MSGQRGDWVQTSALWQLLFRVLSPLPAGNALASLALEVQARLVKSALCSQGYPRLALAQLPEDGSQGSRELLLALSWLLARGPVPEQMLAQARVPLGDEMTVCQCEALASPGPPAPHMEAEGPVDVRHVQWLMGKLRFRWRQLVSSQQEQCALLSKLLRTLERENQRLEAVLAWRRSELVFWRWMDTVLGTCAPEVPAAASQPTFLPWVPERGGGELDLVVRELQALEEELREAAERRRAAWEAKAGGCGRGPEWSAARRASREAVEKELGALQQCWERDGGPAQPHGPHRLVRREDGAAGDRDLRAAVVLRTLRSQEACLEAVLRRLQGQCRQELARLVGARPGLLWLPPPGR
>sp|Q86SX3-4|TEDC1_HUMAN Isoform 4 of Tubulin epsilon and delta complex protein 1 OS=Homo sapiens OX=9606 GN=TEDC1
MLAQARVPLGDEMTVCQLHLYTRGCHSDQSLSHLSVTEAEMLRDPEGGQQLLRTLERENQRLEAVLAWRRSELVFWRWMDTVLGTCAPEVPAAASQPTFLPWVPERGGGELDLVVRELQALEEELREAAERRRAAWEAKAGGCGRGPEWSAARRASREAVEKELGALQQCWERDGGPAQPHGPHRLVRREDGAAGDRDLRAAVVLRTLRSQEACLEAVLRRLQGQCRQELARLVGARPGLLWLPPPGR
>sp|Q86SX3-5|TEDC1_HUMAN Isoform 5 of Tubulin epsilon and delta complex protein 1 OS=Homo sapiens OX=9606 GN=TEDC1
MSGQRGDWTSALWQLLFRVLSPLPAGNALASLALEVQARLVKSALCSQGYPRLALAQLPEDGSQGSRELLLALSWLLARGPVPEQMLAQARVPLGDEMTVCQCEALASPGPPAPHMEAEGPVDVRHVQWLMGKLRFRWRQLVSSQQEQCALLSKLLRTLERENQRLEAVLAWRRSELVFWRWMDTVLGTCAPEVPAAASQPTFLPWVPERGGGELDLVVRELQALEEELREAAERRRAAWEAKAGGCGRGPEWSAARRASREAVEKELGALQQCWERDGGPAQPHGPHRLVRREDGAAGDRDLRAAVVLRTLRSQEACLEAVLRRLQGQCRQELARLVGARPGLLWLPPPGR
>sp|Q86SX3-6|TEDC1_HUMAN Isoform 6 of Tubulin epsilon and delta complex protein 1 OS=Homo sapiens OX=9606 GN=TEDC1
MGRRRQRVDPAAGARAGALPEALAALSRSLPSGPSPELFRRAKFDRPEATSALWQLLFRVLSPLPAGNALASLALEVQARLVKSALCSQGYPRLALAQLPEDGSQGSRELLLALSWLLARGPVPEQMLAQARVPLGDEMTVCQCEALASPGPPAPHMEAEGPVDVRHVQWLMGKLRFRWRQLVSSQQEQCALLSKLHLYTRGCHSDQSLSHLSVTEAEMLRDPEGGQQLLRTLERENQRLEAVLAWRRSELVFWRWMDTVLGTCAPEVPAAASQPTFLPWVPERGGGELDLVVRELQALEEELREAAERRRAAWEAKAGGCGRGPEWSAARRASREAVEKELGALQQCWERDGGPAQPHGPHRLVRREDGAAGDRDLRAAVVLRTLRSQEACLEAVLRRLQGQCRQELARLVGARPGLLWLPPPGR
>sp|Q6ZVM7|TM1L2_HUMAN TOM1-like protein 2 OS=Homo sapiens OX=9606 GN=TOM1L2 PE=1 SV=1
MEFLLGNPFSTPVGQCLEKATDGSLQSEDWTLNMELCDLLNETEEGPKDALRALKKRLNGNRNYREVMLALTVLETCVKNCGHRFHLLVANRDFLDSVLVKLLSPKNNPPTLVQDKVLALLQAWADAFRSSPDLTGVVHLYEELKRKGVEFPMADLDALSPLHTPQRSVPEVDPAATMPRSQSQQRTSAGSYSSPPPAPYSAPQAPALSVTGPLTANSEQLARLRSELDVVRGNTKVMSEMLTEMVPGQEDSSDLELLQELNRTCRAMQQRLVELLSRVSNEEVTEELLHVNDDLNNVFLRYERFERYRSGRSVQNASNGVLNEVTEDNLLDLGPGSPAVVSPMVGNTAPPSSLSSQLAGLDLGTESVSGTLSSLQQCNPRDGFDMFAQTRGNSLAEQRKTVTYEDPQAVGGLASALDNRKQSSEGLPVAQPSVMDDLEVWLRTDLKGDDLEEGVTSEEFDKFLEERAKAAEMVPDLPSPPMEAPAPASNPSGRKKPERSEDALFAL
>sp|Q6ZVM7-2|TM1L2_HUMAN Isoform 2 of TOM1-like protein 2 OS=Homo sapiens OX=9606 GN=TOM1L2
MEFLLGNPFSTPVGQCLEKATDGSLQSEDWTLNMELCDLLNETEEGPKDALRALKKRLNGNRNYREVMLALTAWADAFRSSPDLTGVVHLYEELKRKGVEFPMADLDALSPLHTPQRSVPEVDPAATMPRSQSQQRTSAGSYSSPPPAPYSAPQAPALSVTGPLTANSEQLARLRSELDVVRGNTKVMSEMLTEMVPGQEDSSDLELLQELNRTCRAMQQRLVELLSRVSNEEVTEELLHVNDDLNNVFLRYERFERYRSGRSVQNASNGVLNEVTEDNLLDLGPGSPAVVSPMVGNTAPPSSLSSQLAGLDLGTESVSGTLSSLQQCNPRDGFDMFAQTRGNSLAEQRKTVTYEDPQAVGGLASALDNRKQSSEGLPVAQPSVMDDLEVWLRTDLKGDDLEEGVTSEEFDKFLEERAKAAEMVPDLPSPPMEAPAPASNPSGRKKPERSEDALFAL
>sp|Q6ZVM7-3|TM1L2_HUMAN Isoform 3 of TOM1-like protein 2 OS=Homo sapiens OX=9606 GN=TOM1L2
MEFLLGNPFSTPVGQCLEKATDGSLQSEDWTLNMELCDLLNETEEGPKDALRALKKRLNGNRNYREVMLALTVLETCVKNCGHRFHLLVANRDFLDSVLVKLLSPKNNPPTLVQDKVLALLQSVPEVDPAATMPRSQSQQRTSAGSYSSPPPAPYSAPQAPALSVTGPLTANSEQLARLRSELDVVRGNTKVMSEMLTEMVPGQEDSSDLELLQELNRTCRAMQQRLVELLSRVSNEEVTEELLHVNDDLNNVFLRYERFERYRSGRSVQNASNGVLNEVTEDNLLDLGPGSPAVVSPMVGNTAPPSSLSSQLAGLDLGTESVSGTLSSLQQCNPRDGFDMFAQTRGNSLAEQRKTVTYEDPQAVGGLASALDNRKQSSEGLPVAQPSVMDDLEVWLRTDLKGDDLEEGVTSEEFDKFLEERAKAAEMVPDLPSPPMEAPAPASNPSGRKKPERSEDALFAL
>sp|Q6ZVM7-4|TM1L2_HUMAN Isoform 4 of TOM1-like protein 2 OS=Homo sapiens OX=9606 GN=TOM1L2
MQQRLVELLSRVSNEEVTEELLHVNDDLNNVFLRYERFERYRSGRSVQNASNGVLNEVTEDNLLDLGPGSPAVVSPMVGNTAPPSSLSSQLAGLDLGTESVSGTLSSLQQCNPRDGFDMFAQTRGNSLAEQRKTVTYEDPQAVGGLASALDNRKQSSEGLPVAQPSVMDDLEVWLRTDLKGDDLEEGVTSEEFDKFLEERAKAAEMVPDLPSPPMEAPAPASNPSGRKKPERSEDALFAL
>sp|Q6ZVM7-5|TM1L2_HUMAN Isoform 5 of TOM1-like protein 2 OS=Homo sapiens OX=9606 GN=TOM1L2
MEFLLGNPFSTPVGQCLEKATDGSLQSEDWTLNMELCDLLNETEEGPKDALRALKKRLNGNRNYREVMLALTVLETCVKNCGHRFHLLVANRDFLDSVLVKLLSPKNNPPTLVQDKVLALLQAWADAFRSSPDLTGVVHLYEELKRKGVEFPMADLDALSPLHTPQRLARLRSELDVVRGNTKVMSEMLTEMVPGQEDSSDLELLQELNRTCRAMQQRLVELLSRVSNEEVTEELLHVNDDLNNVFLRYERFERYRSGRSVQNASNGVLNEVTEDNLLDLGPGSPAVVSPMVGNTAPPSSLSSQLAGLDLGTESVSGTLSSLQQCNPRDGFDMFAQTRGNSLAEQRKTVTYEDPQAVGGLASALDNRKQSSEGTFLSSAQKRGRGGESDLEPLDSWLLTQGMLPVAQPSVMDDLEVWLRTDLKGDDLEEGVTSEEFDKFLEERAKAAEMVPDLPSPPMEAPAPASNPSGRKKPERSEDALFAL
>sp|Q92748|THRSP_HUMAN Thyroid hormone-inducible hepatic protein OS=Homo sapiens OX=9606 GN=THRSP PE=1 SV=1
MQVLTKRYPKNCLLTVMDRYAAEVHNMEQVVMLPSLLRDVQLSGPGGQAQAEAPDLYTYFTMLKALCVDVDHGLLPREEWQAKVAGSEENGTAETEEVEDESASGELDLEAQFHLHFSSLHHLLMHLTEKAQEVTRKYQEMTGQVW
>sp|Q96AQ2|TM125_HUMAN Transmembrane protein 125 OS=Homo sapiens OX=9606 GN=TMEM125 PE=2 SV=1
MSEQEAQAPGGRGLPPDMLAEQVELWWSQQPRRSALCFVVAVGLVAGCGAGGVALLSTTSSRSGEWRLATGTVLCLLALLVLVKQLMSSAVQDMNCLRQAHHVALLRSGGGADALVVLLSGLVLLVTGLTLAGLAAAPAPARPLAAMLSVGLALAALGSLLLLGLLLYQVGVSGHCPSLCMATPSTHSGHGGHGSLFSLSGQLSAGRRHETTSSLASLL
>sp|A8MWL7|TM14D_HUMAN Transmembrane protein 14DP OS=Homo sapiens OX=9606 GN=TMEM14DP PE=5 SV=2
MEKPLFPLVPLHWFGFGYTALVVSGGLVGYVKTGRAPSLAAGLLFGSLAGVGAYQLYQDPRNVWDFLAATSVTFVGLMGMRSYYYGKFMPVGLLAGASLLMAAKVGVRMLMTSD
>sp|Q9NS93|TM7S3_HUMAN Transmembrane 7 superfamily member 3 OS=Homo sapiens OX=9606 GN=TM7SF3 PE=2 SV=1
MGFLQLLVVAVLASEHRVAGAAEVFGNSSEGLLEFSVGKFRYFELNRPFPEEALLHDLSSNVTFLLFQLHSQYQNTTVSFSPTLLSNSSETGTASGLVFLLRPEQSTCTWYLGTSGLQPVQNMALLLSYSERDPVPGGCNLEFDLDLDPNLYLEYNFFETTLKFAPANLGYARGVDPPPCDAGTDQDSRWRLQYDVYQYFLPENDLTEEMLLKHLQRMVSVPQVKASALKVVTLTANDKTSVSFSSLPGQGVLYNVLVWDPFLNTSAAYLPAHTYACSFEAGEGSCASLGRVSSKVFFTLFALLGFFLCFFGHRFWKTELFFLGFLLMGFFFYLLLTRLTPLKYDVNLLLTAVTGSVGGMFLVAVWWRFGLLSLCMLCVGLVLGFLLSSVTFFTPLGNLKLFHDDGVFWVTFSCLALLLPVVFMGCLRLLNLLTCGVLGSYSVVLALDSYWSTSLSYLTLNVLKRALNKDFHRAFTNVPFQTNDFLLLAVWGMLAVSGLTLQLRRERGRPFFPPHPYKLWKQERERRVTNLLDPSYHLPPLRERLYGRLTQLKGLFQKEQPAGERTPLLL
>sp|Q92545|TM131_HUMAN Transmembrane protein 131 OS=Homo sapiens OX=9606 GN=TMEM131 PE=1 SV=3
MGKRAGGGATGATTAAVSTSAGAGLEPAAARSGGPRSAAAGLLGALHLVMTLVVAAARAEKEAFVQSESLLEVLRFDDGGLLQTETTLGLSSYQQKSLSLYRGNCRPLRFEPPMLDFHEQPVGMPKMEKVYLHNPSSEETLTLVSLSATTSHFHASFFQNRKLLPGGNTSFDVVFLARVVGNVENTLFLNTSNHGVFTYQVFGVGVPNPYRLRPFLGARVPVNSSFSPLLNLHNPHSEPLQVVEMYSSGGDLHLELPTGQQGGTRKLWELPPYETKGVMRASFSSREADNHTAFLRLKTNASDSTEFLLLPVEVEVTTAPGLYSSTEMLDFGTLRTQDLPKVLNLHLLNSGTKDVPLTSVRPTPQNDALTVHFKPLTLKASESKYTKVASLSFDASKAKKPSQFSGKLTVKAKEKSYSKLELPYQAEVLDGYLGFDHAATLFHLRDSPADPVERPLYLTNTFSFALLLHDVLLPEEAKTMFKVHNFSKPVLLLPNESGYLFTLLFMPSTSSMHLDNNLLLLTNASKFHLPVRVYTGFLDYFVLPPKLEERFLDFGVLSATEASNLLFALLNSNPLELALKSWHLLGDGLSLELVAVERGNRTTLLSSLPEFEKSSLSDQSSVTLASGYFAVFRVKLTAKKLEGLHDGALQLTTDYELLTLPVKAVLAVGSLTCFPKHVVLPPSFPGKLVHQSLNLMNSFSQKVKLQQLRSLSEDVRFYYKRLRGNKEDLEPGKKSKLANLYFDPGLQCGDHCYVGLPFLSKSEPKVQPGVAMQEDMWDADWDLHQSLFKGWTGLKENSGHRLSALFEVNTDLQKNLLSKLTAELSWPSLLSSPRHLKFPLTNTNCSSEEELTLENPADVPVYVQFLPLALYSNPSVFVDKLVSRFNLSKVAKLDLRTLEFQVFRNSAHPLQSSTGFMEGLSRHLLLNLLLKPGEKKSVKVKFTPVHNRTVSSLLLVRNNLTVMDAVMVQGQGTTENLRVAGKLPGPGSSLRFKLTEALLKDCTDSLKLREPNFTLKRTFKVENTGQLQLHLETLELSGYSCEGYGFKVVNCQEFTLSANASRDLLLLFTPDFTASRVLRELKFLTTSGSEFVFLLNASLPYHMLATCAEALPRPNWELALYLLLSGLMSALFLLVLGTAYLEAQGLWEPFRRRLSFEASNPPFDVGRPFDLRRLVGLSSEGNLNTLSCDPGHSRGFCGAGGSSSRPSAGSHKQCGPSVHPHSSHSNRNSADVENVRAKNSSSTSSRTSAQAASSQSANKTSPLVLDSNTVTQGHTAGRKSKGAKQSQHGSQHHAHSPLEQHPQPPLPPPVPQPQEPQPERLSPAPLAHPSHPERASSARHSSEDSDLTSLLEAMDKDFDHHDSPALEVFTEQPPSPLPKSKGKGKPLQRKVKPPKKQEEKEKKGKGKPQEDELKDSLADDDSSSTTTETSNPDTEPLLKEDTEKQKGKQAMPEKHESEMSQVKQKSKKLLNLKKELPTDVKPSSLELPYTPPLESKQRRNLPSKLPLPTAMTSGSKSRNAQKTKGTSKLVDNRPPALAKFLPNSQELGNTSSSEGEKDSPPPEWDSVPVHKPGSSTDSLYKLSLQTLNADLFLKQRQTSPTPASPSPPAAPCPFVARGSYSSLVNSSSSSDPKLKQPNGSKHKLTKAASLPGKNGNPTFAAVTAGYDKSPGGNGFAKVSSNKTGFSSSLGLSHAPVDSDGSDSSGLWSPVSNPSSPDFTPLNSFSAFGNSFNLTGEVFSKLGLSRSCNQASQRSWNEFNSGPSYLWESPATDPSPSWPASSGSPTHTATSVLGNTSGLWSTTPFSSSLWSSNLSSALPFTTPANTLASLGLMGTENSPAPHAPSTSSPADDLGQTYNPWRLWSPTLGRRSSDPWSNSHFPHEN
>sp|Q9Y6G1|TM14A_HUMAN Transmembrane protein 14A OS=Homo sapiens OX=9606 GN=TMEM14A PE=1 SV=1
MDLLGFGYAALVTFGSLFGYKRRGGVPSLLAGLFVGCLAGYGAYRVSNDKRDVKVSLFTAFFLATLMGVRFKRSKKLMPAGLVAGLSLMMLLRLVLLLL
>sp|Q6ICL3|TNG2_HUMAN Transport and Golgi organization protein 2 homolog OS=Homo sapiens OX=9606 GN=TANGO2 PE=1 SV=1
MCLLFFKFDPRPVSKNAYRLLLAANRDEFYSRPSKLADFWGNNNELLSGLDMEEGKEGGTWLGLSTRGKLAALTNYLQPQLDWQARGRGELVTHFLTTDVDSLSYLKKVSMEGHLYNGFNLLAADLSTAKGDVLCYYGNRGEPDPLVLTPGTYGLSNALLETPWRKLCFGKQLFLEAVERSQALPKDVLLASLLDVLNNEEAQLPDPALEDQGGEYVQPMLSKYAAVCVRCPGYGTRTNTLLLVDADGHVTFTERSMMDKDLSHWETRTYEFTLQS
>sp|Q6ICL3-2|TNG2_HUMAN Isoform 2 of Transport and Golgi organization protein 2 homolog OS=Homo sapiens OX=9606 GN=TANGO2
MCLLFFKFDPRPVSKNAYRLLLAANRDEFYSRPSKLADFWGNNNELLSGLDMEEGKEGGTWLGLSTRGKLAALTNYLQPQLDWQARGRGTYGLSNALLETPWRKLCFGKQLFLEAVERSQALPKDVLLASLLDVLNNEEAQLPDPALEDQGGEYVQPMLSKYAAVCVRCPGYGTRTNTLLLVDADGHVTFTERSMMDKDLSHWETRTYEFTLQS
>sp|Q6ICL3-3|TNG2_HUMAN Isoform 3 of Transport and Golgi organization protein 2 homolog OS=Homo sapiens OX=9606 GN=TANGO2
MPLGAGTPVNVQRREDSATEGSHRLLLAANRDEFYSRPSKLADFWGNNNELLSGLDMEEGKEGGTWLGLSTRGKLAALTNYLQPQLDWQARGRGELVTHFLTTDVDSLSYLKKVSMEGHLYNGFNLLAADLSTAKGDVLCYYGNRGEPDPLVLTPGTYGLSNALLETPWRKLCFGKQLFLEAVERSQALPKDVLNNEEAQLPDPALEDQGGEYVQPMLSKYAAVCVRCPGYGTRTNTLLLVDADGHVTFTERSMMDKDLSHWETRTYEFTLQS
>sp|Q6ICL3-4|TNG2_HUMAN Isoform 4 of Transport and Golgi organization protein 2 homolog OS=Homo sapiens OX=9606 GN=TANGO2
MPPKLLCAGRCVGQDGAAQAWHCPPGQGHSVWDAVRMPLGAGTPVNVQRREDSATEGSHRLLLAANRDEFYSRPSKLADFWGNNNELLSGLDMEEGKEGGTWLGLSTRGKLAALTNYLQPQLDWQARGRGELVTHFLTTDVDSLSYLKKVSMEGHLYNGFNLLAADLSTAKGDVLCYYGNRGEPDPLVLTPGTYGLSNALLETPWRKLCFGKQLFLEAVERSQALPKDVLLASLLDVLNNEEAQLPDPALEDQGGEYVQPMLSKYAAVCVRCPGYGTRTNTLLLVDADGHVTFTERSMMDKDLSHWETRTYEFTLQS
>sp|Q6ICL3-5|TNG2_HUMAN Isoform 5 of Transport and Golgi organization protein 2 homolog OS=Homo sapiens OX=9606 GN=TANGO2
MAGHQHTWQAGSTHQLPAAAAGLAGPRASTAKGDVLCYYGNRGEPDPLVLTPGTYGLSNALLETPWRKLCFGKQLFLEAVERSQALPKDVLLASLLDVLNNEEAQLPDPALEDQGGEYVQPMLSKYAAVCVRCPGYGTRTNTLLLVDADGHVTFTERSMMDKDLSHWETRTYEFTLQS
>sp|Q6ICL3-6|TNG2_HUMAN Isoform 6 of Transport and Golgi organization protein 2 homolog OS=Homo sapiens OX=9606 GN=TANGO2
MPPKLLCAGRCVGQDGAAQAWHCPPGQGHSVWDAVRMPLGAGTPVNVQRREDSATEGSHRLLLAANRDEFYSRPSKLADFWGNNNELLSGLDMEEGKEGGTWLGLSTRGKLAALTNYLQPQLDWQARGRGELVTHFLTTDVDSLSYLKKVSMEGHLYNGFNLLAADLSTAKGDVLCYYGNRGEPDPLVLTPEPTLSSW
>sp|Q8N4H5|TOM5_HUMAN Mitochondrial import receptor subunit TOM5 homolog OS=Homo sapiens OX=9606 GN=TOMM5 PE=1 SV=1
MFRLEGLAPKLDPEEMKRKMREDVLSSLRNFLLYVALLRVTPFLLKKLDSL
>sp|Q8N4H5-2|TOM5_HUMAN Isoform 2 of Mitochondrial import receptor subunit TOM5 homolog OS=Homo sapiens OX=9606 GN=TOMM5
MFRLEGLAPKLDPEEMKRKMREDVLSSLRNFLLYVALLRVSECLPGCDCETSGELTDGHPLTLRGHRGLRTELNGSGEQGGCALKATGLCAV
>sp|Q8N4H5-3|TOM5_HUMAN Isoform 3 of Mitochondrial import receptor subunit TOM5 homolog OS=Homo sapiens OX=9606 GN=TOMM5
MFRLEGLAPKLDPEEMKRKMREDVLSSLRNFLLYVALLRVSECLPGCDCETSGELTDGHPLTLRGHRGLRTELNAPFLLKKLDSL
>sp|O94842|TOX4_HUMAN TOX high mobility group box family member 4 OS=Homo sapiens OX=9606 GN=TOX4 PE=1 SV=1
MEFPGGNDNYLTLTGPSHPFLSGAETFHTPSLGDEEFELPPLSLDSDPSLAVSDVVGHFDDLADPSSSQDGSFSAQYGVQTLDMPVGMTHGLMEQGGGLLSGGLTMDLDHSLGTQYSANPPVTLDVPMTDMTSGLMGHSQLTTLDQSELSSQLGLSLGGGTLLPPAQSPEDRLSTTPSPTSSLHEDGVEDFRRQLPSQKTVVVEAGKKQKAPKKRKKKDPNEPQKPVSAYALFFRDTQAALKGQNPNATFGEVSKLVASMWDSLGEEQKQVYKRKTEAAKKEYLKALAAYKDNQECQATVETVELDPAPPSQTPSPPPMATVDPASPAPASLEPPALSPSLVVNSTLSSYVANQASSGAGGQPNLTKLLLTKQMLPSSLTMSQGGMVTVLPATVVTSRGLQLGQTSTATLQPSQQAQLVTRSVLQAAAAAAAAASMQLPPPRLQPPPLQQMPQPPTQQQVTLLQQPPPLQAMQQPPPQKVRLNLQQQPPPLQLKSVPLPTLKMQTTLVPPTVESSPERPMNNSPEAHTVEAPSPETLCEMLTDVVPEVESPSQMDVELVSGSPVALSPQPRCVRSGCENPPLVSKDWDNEYCSNECVVKHCRDVFLAWVASRNSNTVVFVK
>sp|O94842-2|TOX4_HUMAN Isoform 2 of TOX high mobility group box family member 4 OS=Homo sapiens OX=9606 GN=TOX4
METFHTPSLGDEEFELPPLSLDSDPSLAVSDVVGHFDDLADPSSSQDGSFSAQYGVQTLDMPVGMTHGLMEQGGGLLSGGLTMDLDHSLGTQYSANPPVTLDVPMTDMTSGLMGHSQLTTLDQSELSSQLGLSLGGGTLLPPAQSPEDRLSTTPSPTSSLHEDGVEDFRRQLPSQKTVVVEAGKKQKAPKKRKKKDPNEPQKPVSAYALFFRDTQAALKGQNPNATFGEVSKLVASMWDSLGEEQKQVYKRKTEAAKKEYLKALAAYKDNQECQATVETVELDPAPPSQTPSPPPMATVDPASPAPASLEPPALSPSLVVNSTLSSYVANQASSGAGGQPNLTKLLLTKQMLPSSLTMSQGGMVTVLPATVVTSRGLQLGQTSTATLQPSQQAQLVTRSVLQAAAAAAAAASMQLPPPRLQPPPLQQMPQPPTQQQVTLLQQPPPLQAMQQPPPQKVRLNLQQQPPPLQLKSVPLPTLKMQTTLVPPTVESSPERPMNNSPEAHTVEAPSPETLCEMLTDVVPEVESPSQMDVELVSGSPVALSPQPRCVRSGCENPPLVSKDWDNEYCSNECVVKHCRDVFLAWVASRNSNTVVFVK
>sp|O94842-3|TOX4_HUMAN Isoform 3 of TOX high mobility group box family member 4 OS=Homo sapiens OX=9606 GN=TOX4
MEFPGGNDNYLTLTGPSHPFLSGAETFHTPSLGDEEFELPPLSLDSDPSLAVSDVVGHFDDLADPSSSQDGSFSAQYGVQTLDHSLGTQYSANPPVTLDVPMTDMTSGLMGHSQLTTLDQSELSSQLGLSLGGGTLLPPAQSPEDRLSTTPSPTSSLHEDGVEDFRRQLPSQKTVVVEAGKKQKAPKKRKKKDPNEPQKPVSAYALFFRDTQAALKGQNPNATFGEVSKLVASMWDSLGEEQKQVYKRKTEAAKKEYLKALAAYKDNQECQATVETVELDPAPPSQTPSPPPMATVDPASPAPASLEPPALSPSLVVNSTLSSYVANQASSGAGGQPNLTKLLLTKQMLPSSLTMSQGGMVTVLPATVVTSRGLQLGQTSTATLQPSQQAQLVTRSVLQAAAAAAAAASMQLPPPRLQPPPLQQMPQPPTQQQVTLLQQPPPLQAMQQPPPQKVRLNLQQQPPPLQLKSVPLPTLKMQTTLVPPTVESSPERPMNNSPEAHTVEAPSPETLCEMLTDVVPEVESPSQMDVELVSGSPVALSPQPRCVRSGCENPPLVSKDWDNEYCSNECVVKHCRDVFLAWVASRNSNTVVFVK
>sp|O94826|TOM70_HUMAN Mitochondrial import receptor subunit TOM70 OS=Homo sapiens OX=9606 GN=TOMM70 PE=1 SV=1
MAASKPVEAAVVAAAVPSSGSGVGGGGTAGPGTGGLPRWQLALAVGAPLLLGAGALYLWSRQQRRREARGRGDASGLKRNSERKTPEGRASPAPGSGHPEGPGAHLDMNSLDRAQAAKNKGNKYFKAGKYEQALQCYTEALSLCPTEKNVDLSTFYQNRAAAFEQLQKWKEVAQDCTKAVELNPKYVKALFRRAKAHEKLDNKKECLEDVTAVCLLEGFQNQQSMLLADKVLKLLGKEKAKEKYKNREPLMPSPQFLKSYFSSFTDDLLSQPMLKGEKSDEDKDKEGEALEVKENSGYLKAKQYMEEENYDKLLSECSKELDAEGKYMAEALLLRATFYLLLGNANAAKPDLDKVLSLKEANVKLRANALLKRGSMYMQQQQPLLSTQDFNMAADLDPQNADVYHHRGQLKLLLDQVEEAVADFDECLRLRPESALAQAQKCFALYRQAYTGNNSSQLQAAMKGFEEVLKKFPRCAEGYALYAQALTDQQQFGKADEMYDKCLDLEPDNATTYVHKGLLQLQWKQDLDRGLELLSKALELDNKCDFAYETMGTLEVQRGNMEKALDMFNKALNLAKSEMEMAHLYSLCDAAHAQTEVAKKYGLKPPTL
>sp|C9JI98|TM238_HUMAN Transmembrane protein 238 OS=Homo sapiens OX=9606 GN=TMEM238 PE=1 SV=1
MAAAPAVCASQGSPPGAPSAPAAAPAPAAGLGRCRMALLLAVALDVAGMAALLTGVFAQLQVRGRDFGDLLLYSGALLVFLSLLGWLLWYTGNLELSRQELERDYGLRPSALARLARKLSRRWSAPAAAGQRPAPGSRRARRAARAPPPPAAGSRRVRLQLATLEAGPGAAGAGSE
>sp|Q5GJ75|TP8L3_HUMAN Tumor necrosis factor alpha-induced protein 8-like protein 3 OS=Homo sapiens OX=9606 GN=TNFAIP8L3 PE=1 SV=1
MGKPRQNPSTLVSTLCEAEPKGKLWVNGYAGTQGTRDATLQTRLLPLSFHLQRGKGLAAPLSALSAPRLPERPADGRVAVDAQPAARSMDSDSGEQSEGEPVTAAGPDVFSSKSLALQAQKKLLSKLASKTVANMLLDDTSSELFDELYKVTKEHTHNKKEAHKLMKDLLKVALKLGLLYRNNQFSQEELVLVEKFRKKLNQTAMTLVSFYEVEYTFDRNVLSNLLHECKDLVHELVQRHLTPRTHGRLNHVFNHFADVEFLSTLYSLDGDCRPNLKRLCEGLNKLLDEKVL
>sp|P0DTU3|TRAR2_HUMAN T cell receptor alpha chain MC.7.G5 OS=Homo sapiens OX=9606 GN=TRA PE=1 SV=1
MACPGFLWALVLSTCLEFSMAQTVTQSQPEMSVQEAETVTLSCTYDTSESDYYLFWYKQPPSRQMLLVLRQEAYKQQNATENRFSVNFQKAAKSFSLKLSDSQLGDAAMYFCAYRSAVNARLMFGDGTQLVVKPNLQNPDPAVYQLRDSKSSDKSVCLFTDFDSQTNVSQSKDSDVYLTDKTVLDMRSMDFKSNSAVAWSNKSDFACANAFNNSLLPEDTFFPSPESSCDVKLVEKSFETDTNLNFQNLSVLGFRLLLLKVAGFNLLMTLRLWSS
>sp|P19438|TNR1A_HUMAN Tumor necrosis factor receptor superfamily member 1A OS=Homo sapiens OX=9606 GN=TNFRSF1A PE=1 SV=1
MGLSTVPDLLLPLVLLELLVGLYPSGVLGLVPHLGDREKRDSVCPQGKYLHPQNNSLCCTKCHKGTYLYNDCPGPGQDTDCRECESGSFTASENHLRHCLSCSKCRKEMGQVELSSCTVDRDTVCGCRKNQYRHYWSENLFQCFNCSLCLNGTVHLSCQEKQNTVCTCHAGFFLRENECVSCSNCKKSLECTKLCLPQLENVKGTEDSGTTVLLPLVLFFGLCLLSLLFLGLMYRYQRWKSKLYSLVCGKSTPEKEGELEGTTTKPLAPNPSFSPTPGFTPTLGFSPVPSSTFTSSSTYTPGDCPNFAAPRREVAPPYQGADPLLATALASDPLPNPLQKWEDSAHKPQSLDTDDPATLYAVVENVPPLRWKEFVRRLGLSDHELDRLELQNGRCLREAQYSMLATWRRRTPRREATLELLGRVLRDMDLLGCLEDLEEALCGPAALPPAPSLLR
>sp|P19438-2|TNR1A_HUMAN Isoform 2 of Tumor necrosis factor receptor superfamily member 1A OS=Homo sapiens OX=9606 GN=TNFRSF1A
MGQVELSSCTVDRDTVCGCRKNQYRHYWSENLFQCFNCSLCLNGTVHLSCQEKQNTVCTCHAGFFLRENECVSCSNCKKSLECTKLCLPQLENVKGTEDSGTTVLLPLVLFFGLCLLSLLFLGLMYRYQRWKSKLYSLVCGKSTPEKEGELEGTTTKPLAPNPSFSPTPGFTPTLGFSPVPSSTFTSSSTYTPGDCPNFAAPRREVAPPYQGADPLLATALASDPLPNPLQKWEDSAHKPQSLDTDDPATLYAVVENVPPLRWKEFVRRLGLSDHELDRLELQNGRCLREAQYSMLATWRRRTPRREATLELLGRVLRDMDLLGCLEDLEEALCGPAALPPAPSLLR
>sp|P19438-4|TNR1A_HUMAN Isoform 4 of Tumor necrosis factor receptor superfamily member 1A OS=Homo sapiens OX=9606 GN=TNFRSF1A
MGLSTVPDLLLPLVLLELLVGLYPSGVLGLVPHLGDREKRDSVCPQGKYLHPQNNSLCCTKCHKGTYLYNDCPGPGQDTDCRECESGSFTASENHLRHCLSCSKCRKEMGQVELSSCTVDRDTVCGCRKNQYRHYWSENLFQCFNCSLCLNGTVHLSCQEKQNTVCTCHAGFFLRENECVSCSKHHSAVAPGHFLWSLPFLPPLHWFNVSLPTVEVQALLHCLWELDT
>sp|P19438-3|TNR1A_HUMAN Isoform 3 of Tumor necrosis factor receptor superfamily member 1A OS=Homo sapiens OX=9606 GN=TNFRSF1A
MYRYQRWKSKLYSLVCGKSTPEKEGELEGTTTKPLAPNPSFSPTPGFTPTLGFSPVPSSTFTSSSTYTPGDCPNFAAPRREVAPPYQGADPLLATALASDPLPNPLQKWEDSAHKPQSLDTDDPATLYAVVENVPPLRWKEFVRRLGLSDHELDRLELQNGRCLREAQYSMLATWRRRTPRREATLELLGRVLRDMDLLGCLEDLEEALCGPAALPPAPSLLR
>sp|P19438-5|TNR1A_HUMAN Isoform 5 of Tumor necrosis factor receptor superfamily member 1A OS=Homo sapiens OX=9606 GN=TNFRSF1A
MGLSTVPDLLLPLVLLELLVGLYPSGVLGLVPHLGDREKRDSVCPQGKYLHPQNNSLCCTKCHKGTYLYNDCPGPGQDTDCRECESGSFTASENHLRHCLSCSKCRKEMGQVELSSCTVDRDTVCGCRKNQYRHYWSENLFQCFNCSLCLNGTVHLSCQEKQNTVCTCHAGFFLRENECVSCSKVLLCRPGWNAVARSRLTATSASQLQALLLLQPPK
>sp|Q93038|TNR25_HUMAN Tumor necrosis factor receptor superfamily member 25 OS=Homo sapiens OX=9606 GN=TNFRSF25 PE=1 SV=2
MEQRPRGCAAVAAALLLVLLGARAQGGTRSPRCDCAGDFHKKLGLFCCRGCPAGHYLKAPCTEPCGNSTCLVCPQDTFLAWENHHNSECARCQACDEQASQVALENCSAVADTRCGCKPGWFVECQVSQCVSSSPFYCQPCLDCGALHRHTRLLCSRRDTDCGTCLPGFYEHGDGCVSCPTSTLGSCPERCAAVCGWRQMFWVQVLLAGLVVPLLLGATLTYTYRHCWPHKPLVTADEAGMEALTPPPATHLSPLDSAHTLLAPPDSSEKLCTVQLVGNSWTPGYPETQEALCPQVTWSWDQLPSRALGPAAAPTLSPESPAGSPAMMLQPGPQLYDVMDAVPARRWKEFVRTLGLREAELEAVEVELGRFRDQQYEMLKRWRQQQPAGLGAVYAALERMGLDGCVEDLRSRLQRGP
>sp|Q93038-2|TNR25_HUMAN Isoform 2 of Tumor necrosis factor receptor superfamily member 25 OS=Homo sapiens OX=9606 GN=TNFRSF25
MEQRPRGCAAVAAALLLVLLGARAQGGTRSPRCDCAGDFHKKLGLFCCRGCPAGHYLKAPCTEPCGNSTCLVCPQDTFLAWENHHNSECARCQACDEQASQVALENCSAVADTRCGCKPGWFVECQVSQCVSSSPFYCQPCLDCGALHRHTRLLCSRRDTDCGTCLPGFYEHGDGCVSCPTSTLGSCPERCAAVCGWRQMFWVQVLLAGLVVPLLLGATLTYTYRHCWPHKPLVTAADEAGMEALTPPPATHLSPLDSAHTLLAPPDSSEKLCTVQLVGNSWTPGYPETQEALCPQVTWSWDQLPSRALGPAAAPTLSPESPAGSPAMMLQPGPQLYDVMDAVPARRWKEFVRTLGLREAELEAVEVELGRFRDQQYEMLKRWRQQQPAGLGAVYAALERMGLDGCVEDLRSRLQRGP
>sp|Q93038-3|TNR25_HUMAN Isoform 3 of Tumor necrosis factor receptor superfamily member 25 OS=Homo sapiens OX=9606 GN=TNFRSF25
MEQRPRGCAAVAAALLLVLLGARAQGGTRSPRCDCAGDFHKKLGLFCCRGCPAGHYLKAPCTEPCGNSTCLVCPQDTFLAWENHHNSECARCQACDEQASQVALENCSAVADTRCGCKPGWFVECQVSQCVSSSPFYCQPCLDCGALHRHTRLLCSRRDTDCGTCLPGFYEHGDGCVSCPTVLGPGAPGWPCGPPPAWGHPDLHLPPLLASQAPGYCR
>sp|Q93038-4|TNR25_HUMAN Isoform 4 of Tumor necrosis factor receptor superfamily member 25 OS=Homo sapiens OX=9606 GN=TNFRSF25
MEQRPRGCAAVAAALLLVLLGARAQGGTRSPRCDCAGDFHKKLGLFCCRGCPAGHYLKAPCTEPCGNSTCLVCPQDTFLAWENHHNSECARCQACDEQASQVALENCSAVADTRCGCKPGWFVECQVSQCVSSSPFYCQPCLDCGALHRHTRLLCSRRDTDCGTCLPGFYEHGDGCVSCPTSTLGSCPERCAAVCGWRQSRWCAGNARGRTGMDRGEAGEEGGNHPTPTSCFQCSGSRCSWLALWSPSCLGPP
>sp|Q93038-5|TNR25_HUMAN Isoform 5 of Tumor necrosis factor receptor superfamily member 25 OS=Homo sapiens OX=9606 GN=TNFRSF25
MEQRPRGCAAVAAALLLVLLGARAQGGTRSPRCDCAGDFHKKLGLFCCRGCPAGHYLKAPCTEPCGNSTCLVCPQDTFLAWENHHNSECARCQACDEQASQVALENCSAVADTRCGCKPGWFVECQVSQCVSSSPFYCQPCLDCGALHRHTRLLCSRRDTDCGTCLPGFYEHGDGCVSCPT
>sp|Q93038-6|TNR25_HUMAN Isoform 6 of Tumor necrosis factor receptor superfamily member 25 OS=Homo sapiens OX=9606 GN=TNFRSF25
MEQRPRGCAAVAAALLLVLLGARAQGGTRSPRCDCAGDFHKKLGLFCCRGCPAASQVALENCSAVADTRCGCKPGWFVECQVSQCVSSSPFYCQPCLDCGALHRHTRLLCSRRDTDCGTCLPGFYEHGDGCVSCPT
>sp|Q93038-7|TNR25_HUMAN Isoform 7 of Tumor necrosis factor receptor superfamily member 25 OS=Homo sapiens OX=9606 GN=TNFRSF25
MEQRPRGCAAVAAALLLVLLGARAQGGTRSPRCDCAGDFHKKLGLFCCRGCPAASQVALENCSAVADTRCGCKPGWFVECQVSQCVSSSPFYCQPCLDCGALHRHTRLLCHPSVTLGQRPHPSSTS
>sp|Q93038-8|TNR25_HUMAN Isoform 8 of Tumor necrosis factor receptor superfamily member 25 OS=Homo sapiens OX=9606 GN=TNFRSF25
MEQRPRGCAAVAAALLLVLLGARAQGGTRSPRCDCAGDFHKKLGLFCCRGCPADEAGMEALTPPPATHLSPLDSAHTLLAPPDSSEKLCTVQLVGNSWTPGYPETQEALCPQVTWSWDQLPSRALGPAAAPTLSPESPAGSPAMMLQPGPQLYDVMDAVPARRWKEFVRTLGLREAELEAVEVELGRFRDQQYEMLKRWRQQQPAGLGAVYAALERMGLDGCVEDLRSRLQRGP
>sp|Q93038-9|TNR25_HUMAN Isoform 9 of Tumor necrosis factor receptor superfamily member 25 OS=Homo sapiens OX=9606 GN=TNFRSF25
MEQRPRGCAAVAAALLLVLLGARAQGGTRSPRCDCAGDFHKKLGLFCCRGCPAASQVALENCSAVADTRCGCKPGWFVECQVSQCVSSSPFYCQPCLDCGALHRHTRLLCSRRDTDCGTCLPGFYEHGDGCVSCPTSTLGSCPERCAAVCGWRQMFWVQVLLAGLVVPLLLGATLTYTYRHCWPHKPLVTADEAGMEALTPPPATHLSPLDSAHTLLAPPDSSEKLCTVQLVGNSWTPGYPETQEALCPQVTWSWDQLPSRALGPAAAPTLSPESPAGSPAMMLQPGPQLYDVMDAVPARRWKEFVRTLGLREAELEAVEVELGRFRDQQYEMLKRWRQQQPAGLGAVYAALERMGLDGCVEDLRSRLQRGP
>sp|Q93038-10|TNR25_HUMAN Isoform 10 of Tumor necrosis factor receptor superfamily member 25 OS=Homo sapiens OX=9606 GN=TNFRSF25
MEQRPRGCAAVAAALLLVLLGARAQGGTRSPRCDCAGDFHKKLGLFCCRGCPAGHYLKAPCTEPCGNSTCLVCPQDTFLAWENHHNSECARCQACDEQASQVALENCSAVADTRCGCKPGWFVECQVSQCVSSSPFYCQPCLDCGALHRHTRLLCSRRDTDCGTCLPGFYEHGDGCVSCPTSTLGSCPERCAAVCGWRQNEAGMEALTPPPATHLSPLDSAHTLLAPPDSSEKLCTVQLVGNSWTPGYPETQEALCPQVTWSWDQLPSRALGPAAAPTLSPESPAGSPAMMLQPGPQLYDVMDAVPARRWKEFVRTLGLREAELEAVEVELGRFRDQQYEMLKRWRQQQPAGLGAVYAALERMGLDGCVEDLRSRLQRGP
>sp|Q93038-11|TNR25_HUMAN Isoform 11 of Tumor necrosis factor receptor superfamily member 25 OS=Homo sapiens OX=9606 GN=TNFRSF25
MEQRPRGCAAVAAALLLVLLGARAQGGTRSPRCDCAGDFHKKLGLFCCRGCPAGHYLKAPCTEPCGNSTCLVCPQDTFLAWENHHNSECARCQACDEQASQVALENCSAVADTRCGCKPGWFVECQVSQCVSSSPFYCQPCLDCGALHRHTRLLCSRRDTDCGTCLPGFYEHGDGCVSCPTPPPSLAGAPWGAVQSAVPLSVAGGRVGVFWVQVLLAGLVVPLLLGATLTYTYRHCWPHKPLVTADEAGMEALTPPPATHLSPLDSAHTLLAPPDSSEKLCTVQLVGNSWTPGYPETQEALCPQVTWSWDQLPSRALGPAAAPTLSPESPAGSPAMMLQPGPQLYDVMDAVPARRWKEFVRTLGLREAELEAVEVELGRFRDQQYEMLKRWRQQQPAGLGAVYAALERMGLDGCVEDLRSRLQRGP
>sp|Q93038-12|TNR25_HUMAN Isoform 12 of Tumor necrosis factor receptor superfamily member 25 OS=Homo sapiens OX=9606 GN=TNFRSF25
MEQRPRGCAAVAAALLLVLLGARAQGGTRSPRCDCAGDFHKKLGLFCCRGCPAGHYLKAPCTEPCGNSTCLVCPQDTFLAWENHHNSECARCQACDEQASQVALENCSAVADTRCGCKPGWFVECQVSQCVSSSPFYCQPCLDCGALHRHTRLLCSRRDTDCGTCLPGFYEHGDGCVSCPTPPPSLAGAPWGAVQSAVPLSVAGGRVGGVLGMRVGELGWTEGRRVRRGATTQHPPAAFSVLGPGAPGWPCGPPPAWGHPDLHLPPLLASQAPGYCR
>sp|Q9BWF2|TRAIP_HUMAN E3 ubiquitin-protein ligase TRAIP OS=Homo sapiens OX=9606 GN=TRAIP PE=1 SV=1
MPLRALCTLCSDFFDHSRDVAALHCGHTFHLQCLLQWFETAPSRTCPQCRLQVGKRTLLNKLFFDLAQEEENVLDAEFLKNELDNVRAQLSQKDKEKRDSQVLLDTLRDTLEERNATVVSLQQALGKAEMLCSTLKKQMKYLEQQQDETKQAQEEARRLRSKMKTMEQLELLLQSQRPEVEEMLRDMGVGQSAVEQLAVYCVSLKKEYENLKEARKASGEVADKLRKDLFSSRSKLQTVYSELDQAKLELKSAQKDLQSADKELMSLKKKLTMLQETLNLPPVASETVDRLVLESPAPVEVNLKLRRPSFRDDLDLNATFDVDTPPARPSSSQHGYYEKLCLEKSHSPLQDVPKKLCKGPRKESQLSLGGQSCAGEPDEELVGAFPLFVRNALLGQKQPKRPRSESSCSKDVVRTGFDGLGGRTKFLQPTDTVMLRPLPVKPKTKVKQRVRVKTVPSLFQAKLDTFLWS
>sp|Q9NZQ9|TMOD4_HUMAN Tropomodulin-4 OS=Homo sapiens OX=9606 GN=TMOD4 PE=1 SV=1
MSSYQKELEKYRDLDEDELLRTLSPEELEQLDCELQEMDPENMLLPAGLRQRDQTKKSPTGPLDREALLQYLEQQALEVKERDDLVPFTGEKKGKPYLQPKRELPAEEQLTLEPELEEALAHATDAEMCDLAALLDMYTLMSNKQYYDALCSGELCNTEGLSSVVQPDKYKPVPDEPPNPTNLEELLKRVRSNDKELEEVNLNNLQDLPLPMLSELCEAMKANTYVRSFSLVATRSGDPLANAVADMLRENRSLQSLNLESNFLSSTGLMAVLKAVRENATLTELRVDNQRQWPGDAVEMEMATVLEQCPSLVRFGYHFTQQGPRARAAQAMTRNNELRRQQKKR
>sp|Q9NZQ9-2|TMOD4_HUMAN Isoform 2 of Tropomodulin-4 OS=Homo sapiens OX=9606 GN=TMOD4
MSSYQKELEKYRDLDEDELLRTLSPEELEQLDCELQEMDPENMLLPAGLRQRDQTKKSPTGPLDREALLQYLEQQALEVKERDDLVPFTGEKKGVVQPDKYKPVPDEPPNPTNLEELLKRVRSNDKELEEVNLNNLQDLPLPMLSELCEAMKANTYVRSFSLVATRSGDPLANAVADMLRENRSLQSLNLESNFLSSTGLMAVLKAVRENATLTELRVDNQRQWPGDAVEMEMATVLEQCPSLVRFGYHFTQQGPRARAAQAMTRNNELRRQQKKR
>sp|Q6NT89|TRNP1_HUMAN TMF-regulated nuclear protein 1 OS=Homo sapiens OX=9606 GN=TRNP1 PE=2 SV=2
MPGCRLSACGPGAQEGTAEQRSPPPPWDPMPSSQPPPPTPTLTPTPTPGQSPPLPDAAGASAGAAEDQELQRWRQGASGLAGLAGPGGGSGAAAGAGGRALELAEARRRLLEVEGRRRLVSELESRVLQLHRVFLAAELRLAHRAESLSRLSGGVAQAELYLAAHGSRLKKGPRRGRRGRPPALLASALGLGGCVPWGAGRLRRGHGPEPDSPFRRSPPRGPASPQR
>sp|Q5JTV8|TOIP1_HUMAN Torsin-1A-interacting protein 1 OS=Homo sapiens OX=9606 GN=TOR1AIP1 PE=1 SV=2
MAGDGRRAEAVREGWGVYVTPRAPLREGRGRLAPQNGGSSDAPAYRTPPSRQGRREVRFSDEPPEVYGDFEPLVAKERSPVGKRTRLEEFRSDSAKEEVRESAYYLRSRQRRQPRPQETEEMKTRRTTRLQQQHSEQPPLQPSPVMTRRGLRDSHSSEEDEASSQTDLSQTLSKKTVRSLQEAPVSEDLVLRLRRPPLRYPRYEATSVQQKVNFSEEGETEEDDQDSSHSSVTTVKARSRDSDESGDKTTRSSSQYLESFWQSSQSQNFTAHDKQPSVLSSGYQKTPQEWAPQTARLRTRMQNDSLLKSELGNQSPSTSSRQVTGQPQNASFVKRNRWWLLPLLAALASGSFWFFSTPEVETTAVQEFQNQMNQLKNKYQGQDEKLWKRSQTFLEKHLNSSHPRSQPALLLLTAARDAEEALRCLSEQLADAYSSFRSVRALRLDGTDKATQDSDTVKLEVDQELSNGFKNGQNAAVVHRFESFPAGSTLLFYKYCDHENAAFKDVALVLTVLLEEETLGTSLGLKEVEEKVRDFLKVKFTNSNTPNSYNHMDPDKLNGLWSRLSHLVLPVQPENALKRGLCL
>sp|Q5JTV8-2|TOIP1_HUMAN Isoform 2 of Torsin-1A-interacting protein 1 OS=Homo sapiens OX=9606 GN=TOR1AIP1
MAGDGRRAEAVREGWGVYVTPRAPLREGRGRLAPQNGGSSDAPAYRTPPSRQGRREVRFSDEPPEVYGDFEPLVAKERSPVGKRTRLEEFRSDSAKEEVRESAYYLRSRQRRQPRPQETEEMKTRRTTRLQQQHSEQPPLQPSPVMTRRGLRDSHSSEEDEASSQTDLSQTLSKKTVRSLQEAPAVSEDLVLRLRRPPLRYPRYEATSVQQKVNFSEEGETEEDDQDSSHSSVTTVKARSRDSDESGDKTTRSSSQYLESFWQSSQSQNFTAHDKQPSVLSSGSTLLFYKYCDHENAAFKDVALVLTVLLEEETLGTSLGLKEVEEKVRDFLKVKFTNSNTPNSYNHMDPDKLNGLWSRLSHLVLPVQPENALKRGLCL
>sp|Q5JTV8-3|TOIP1_HUMAN Isoform 3 of Torsin-1A-interacting protein 1 OS=Homo sapiens OX=9606 GN=TOR1AIP1
MAGDGRRAEAVREGWGVYVTPRAPLREGRGRLAPQNGGSSDAPAYRTPPSRQGRREVRFSDEPPEVYGDFEPLVAKERSPVGKRTRLEEFRSDSAKEEVRESAYYLRSRQRRQPRPQETEEMKTRRTTRLQQQHSEQPPLQPSPVMTRRGLRDSHSSEEDEASSQTDLSQTLSKKTVRSLQEAPAVSEDLVLRLRRPPLRYPRYEATSVQQKVNFSEEGETEEDDQDSSHSSVTTVKARSRDSDESGDKTTRSSSQYLESFWQSSQSQNFTAHDKQPSVLSSGYQKTPQEWAPQTARLRTRMQNDSLLKSELGNQSPSTSSRQVTGQPQNASFVKRNRWWLLPLLAALASGSFWFFSTPEVETTAVQEFQNQMNQLKNKYQGQDEKLWKRSQTFLEKHLNSSHPRSQPALLLLTAARDAEEALRCLSEQLADAYSSFRSVRALRLDGTDKATQDSDTVKLEVDQELSNGFKNGQNAAVVHRFESFPAGSTLLFYKYCDHENAAFKDVALVLTVLLEEETLGTSLGLKEVEEKVRDFLKVKFTNSNTPNSYNHMDPDKLNGLWSRLSHLVLPVQPENALKRGLCL
>sp|Q6UXZ0|TMIG1_HUMAN Transmembrane and immunoglobulin domain-containing protein 1 OS=Homo sapiens OX=9606 GN=TMIGD1 PE=1 SV=1
MAWKSSVLMQMGRFLLLVLLFLPREMTSSVLTVNGKTENYLLDTTPGSQASLLCAVQNHTREEELLWYREEGRVDLKSGNKLNSSSVCVSSLSENDNGLSFTCRLGRDQSVSVSVVLNVTFPPLLSGNDFQTVEEGSNVKLVCNVKANPQAQMMWYKNSSLLDLEKSRHQLQQTSESFQLSLTKVEKPDNGTYSCLAKSSLKTESLDFHLLVKDKTVGVPLEPLLAACVVLFLTLCFGLLARRKKLMKLCMKDKDPHSETAL
>sp|Q6UXZ0-2|TMIG1_HUMAN Isoform 2 of Transmembrane and immunoglobulin domain-containing protein 1 OS=Homo sapiens OX=9606 GN=TMIGD1
MAWKSSVLMQMGRFLLLVLLFLPREMTSSVLTVNGKTENYLLDTTPGSQASLLCAVQNHTREEELLWYREEGRVDLKSGNKLNSSSVCVSSLSENDNGLSFTCRLGRDQSVSVSVVLNVTFPPLLSGNDFQTVEEGSNVKLVCNVKANPQAQMMWYKNSSLLDLEKSRHQLQQTSESFQLSLTKVEKPDNGTYSCLAKSSLKTESLDFHLLVKALHEG
>sp|Q5T0D9|TPRGL_HUMAN Tumor protein p63-regulated gene 1-like protein OS=Homo sapiens OX=9606 GN=TPRG1L PE=1 SV=1
MLQLRDSVDSAGTSPTAVLAAGEEVGAGGGPGGGRPGAGTPLRQTLWPLSLHDPTRRARVKEYFVFRPGSLEQAVEELRVVVRPVEDGELQGVWLLTEVDHWNNEKERLVLVTEQSLLLCKYDFLSLQCQQVVRLALNAVDTLSYGEFQFPPKSLNKREGFGLRLQWDKQSRPSFLNRWNPWSTNVPYATFTEHPMAGADEKTASLCQLESFKALLLQAVKKAQKESPLPGQANGVLLLERPLLLETYVGLMSFLNNEAKLGYSMTRGKLGF
>sp|Q5T0D9-2|TPRGL_HUMAN Isoform 2 of Tumor protein p63-regulated gene 1-like protein OS=Homo sapiens OX=9606 GN=TPRG1L
MLQLRDSVDSAGTSPTAVLAAGEEVGAGGGPGGGRPGAGTPLRQTLWPLSLHDPTRRARVKEYFVFRPGSLEQAVEELRVVVRPVEDGELQGVWLLTEREGFGLRLQWDKQSRPSFLNRWNPWSTNVPYATFTEHPMAGADEKTASLCQLESFKALLLQAVKKAQKESPLPGQANGVLLLERPLLLETYVGLMSFLNNEAKLGYSMTRGKLGF
>sp|Q969T4|UB2E3_HUMAN Ubiquitin-conjugating enzyme E2 E3 OS=Homo sapiens OX=9606 GN=UBE2E3 PE=1 SV=1
MSSDRQRSDDESPSTSSGSSDADQRDPAAPEPEEQEERKPSATQQKKNTKLSSKTTAKLSTSAKRLQKELAELTLDPPPNCSAGPKGDNLYEWRSTLLGPPGSVYEGGVFFLDLTFSSDYPFKPPKVTFRTRLYHCNLNSQGVLCLDLLKDNWSPALTLSKVLLSLCSLLTDCNPADPLVGSLATQYLTNRAEHDRLARQWTKRYAT
>sp|Q96RU2|UBP28_HUMAN Ubiquitin carboxyl-terminal hydrolase 28 OS=Homo sapiens OX=9606 GN=USP28 PE=1 SV=1
MTAELQQDDAAGAADGHGSSCQMLLNQLRELTGLQDPSFLHEALKASNGDLTQAVSLLTDERVKEPSQDTVATEPSEVEGSAANKEVLAKVLDLTHDNKDDLQAALALSLLESPKLQADGRDLNRMHEATSAETKRSKRKRCEVWGENPNPNDWRRVDGWPVGLKNVGNTCWFSAVLQSLFQLPEFRRLVLSYSLPQNVLENCRSHTEKRNLMFMQELQYLFALMMGSNRKFVDPSAALDLLKGAFRSSEEQQQDVSEFTHKLLDWLEDAFQLAVNVNSPRNKSENPMVQLFYGTFLTEGVREGKPFCNNETFGQYPLQVNGYRNLDECLEGAMVEGDVELLPSDHSVKYGQERWFTKLPPVLTFELSRFEFNQSLGQPEKLHNKLEFPQLLYMDRYMYRSKELLRNKRECLRKLKEELKLLQQKLERYVKYGSGPARFPLPDMLKYVLEFASTKPASESCPPESDTHMTLPLSSVHCSVSDQTSKESTSTESSSQDVESTFSSPEDSLPKSKPLTSSRSSMEMPSQPAPRTVTDEELNFVKTCLQRWRSELEQDLQDLKTCLASTTQTLEQMYCDPLLRQVPYRLHAVLVHEGQANAGHYWAYLYNQPRQSWLKYNDLSVTESSWEEVERDSYGGLRNVSAYCLMYLNDKLPYFNAEAAPTESDQMSEVEALSVELKHYLQEDNWRFEQEVEEWEEEQSCKLPQMESSTNSSSQDYSTSQEPSVASSHGVRCLSSEHAVLVKEQTAQALANTARAYEKSGVEAALSEVMLSPAMQGVLLALAKARQTFDRDGSEAGLLKAFHEEYSRLYQLAKETPTSHSDPRLQHVLVYFFQNEAPKRVVERTLLEQFADKNLSYDERSLSLMKVAQAKLKELGPDDMNMEEYKKWHEDYSLFRKVSVYLLTGLELYQKGKYQEALSYLVYAYQSNAALLMKGPRRGVKESVLALYRRKCLLELNAKAASLFETNDDHSVTEGLNVMNELLLPCLHLLLNNDLSKDDLDALEVMRNHWCSYLGQDLAENLQLCLGEFLPRLLDPSAELLVLKEPPTLRPNSPYDLCSRFAAVMESLQGVSTVTVK
>sp|Q96RU2-2|UBP28_HUMAN Isoform 2 of Ubiquitin carboxyl-terminal hydrolase 28 OS=Homo sapiens OX=9606 GN=USP28
MTAELQQDDAAGAADGHGSSCQMLLNQLRELTGLQDPSFLHEALKASNGDLTQAVSLLTDERVKEPSQDTVATEPSEVEGSAANKEVLAKVLDLTHDNKDDLQAALALSLLESPKLQADGRDLNRMHEATSAETKRSKRKRCEVWGENPNPNDWRRVDGWPVGLKNVGNTCWFSAVLQSLFQLPEFRRLVLSYSLPQNVLENCRSHTEKRNLMFMQELQYLFALMMGSNRKFVDPSAALDLLKGAFRSSEEQQQDVSEFTHKLLDWLEDAFQLAVNVNSPRNKSENPMVQLFYGTFLTEGVREGKPFCNNETFGQYPLQVNGYRNLDECLEGAMVEGDVELLPSDHSVKYGQERWFTKLPPVLTFELSRFEFNQSLGQPEKLHNKLEFPQLLYMDRYMYRSKELLRNKRECLRKLKEELKLLQQKLERYVKYGSGPARFPLPDMLKYVLEFASTKPASESCPPESDTHMTLPLSSVHCSVSDQTSKESTSTESSSQDVESTFSSPEDSLPKSKPLTSSRSSMEMPSQPAPRTVTDEELNFVKTCLQRWRSELEQDLQDLKTCLASTTQTLEQMYCDPLLRQVPYRLHAVLVHEGQANAGHYWAYLYNQPRQSWLKYNDLSVTESSWEEVERDSYGGLRNVSAYCLMYLNDKLPYFNAEAAPTESDQMSEVEALSVELKHYLQEDNWRFEQEVEEWEEEQSCKLPQMESSTNSSSQDYSTSQEPSVASSHGVRCLSSEHAVLVKEQTAQALANTARAYEKSGVEAALSEAFHEEYSRLYQLAKETPTSHSDPRLQHVLVYFFQNEAPKRVVERTLLEQFADKNLSYDERSLSLMKVAQAKLKELGPDDMNMEEYKKWHEDYSLFRKVSVYLLTGLELYQKGKYQEALSYLVYAYQSNAALLMKGPRRGVKESVLALYRRKCLLELNAKAASLFETNDDHSVTEGLNVMNELLLPCLHLLLNNDLSKDDLDALEVMRNHWCSYLGQDLAENLQLCLGEFLPRLLDPSAELLVLKEPPTLRPNSPYDLCSRFAAVMESLQGVSTVTVK
>sp|Q96RU2-3|UBP28_HUMAN Isoform 3 of Ubiquitin carboxyl-terminal hydrolase 28 OS=Homo sapiens OX=9606 GN=USP28
MTAELQQDDAAGAADGHGSSCQMLLNQLRELTGLQDPSFLHEALKASNGDLTQAVSLLTDERVKEPSQDTVATEPSEVEGSAANKEVLAKVLDLTHDNKDDLQAALALSLLESPKLQADGRDLNRMHEATSAETKRSKRKRCEVWGENPNPNDWRRVDGWPVGLKNVGNTCWFSAVLQSLFQLPEFRRLVLSYSLPQNVLENCRSHTEKRNLMFMQELQYLFALMMGSNRKFVDPSAALDLLKGAFRSSEEQQQDVSEFTHKLLDWLEDAFQLAVNVNSPRNKSENPMVQLFYGTFLTEGVREGKPFCNNETFGQYPLQVNGYRNLDECLEGAMVEGDVELLPSDHSVKYGQERWFTKLPPVLTFELSRFEFNQSLGQPEKLHNKLEFPQLLYMDRYMYRSKELLRNKRECLRKLKEELKLLQQKLERYVKYGSGPARFPLPDMLKYVLEFASTKPASESCPPESDTHMTLPLSSVHCSVSDQTSKESTSTESSSQDVESTFSSPEDSLPKSKPLTSSRSSMEMPSQPAPRTVTDEELNFVKTCLQRWRSELEQDLQDLKTCLASTTQTLEQMYCDPLLRQVE
>sp|P67809|YBOX1_HUMAN Y-box-binding protein 1 OS=Homo sapiens OX=9606 GN=YBX1 PE=1 SV=3
MSSEAETQQPPAAPPAAPALSAADTKPGTTGSGAGSGGPGGLTSAAPAGGDKKVLATKVLGTVKWFNVRNGYGFLNRNDTKEDVFVHQTALKKNNPRKYLRSVGDGETVEFDVVEGEKGAEAANVTGPGGVPVQGSKYAADRNHYRRYPRRRGPPRNYQQNYQNSESGEKNEGSESAPEGQAQQRRPYRRRRFPPYYMRRPYGRRPQYSNPPVQGEVMEGADNQGAGEQGRPVRQNMYRGYRPRFRRGPPRQRQPREDGNEEDKENQGDETQGQQPPQRRYRRNFNYRRRRPENPKPQDGKETKAADPPAENSSAPEAEQGGAE
>sp|Q8WVY7|UBCP1_HUMAN Ubiquitin-like domain-containing CTD phosphatase 1 OS=Homo sapiens OX=9606 GN=UBLCP1 PE=1 SV=2
MALPLLVKWGGQEYSVTTLSEDDTVLDLKQFLKTLTGVLPERQKLLGLKVKGKPAENDVKLGALKLKPNTKLMMMGTREESLEDVLGPPPDNDDVVNDFDLEDEVVEVENREENLLKLSRRVKEYKVELLNPPREGKKLLVLDVDYTLFDHRSCAETGVELMRPYLHEFLTSAYEDYDLVLWSATNMKWLEAKMKELGVSTNANYKLTFMLDSAAMLTVHTPRRGLLDVKPLGVLWGKFSEFYSKKNTLMFDDLGRNFLMNPQNGLKLRPFMKAHLNRDKDKELLKLTQYLKELAKLDDFLDLNHKYWERYLSKKQGQ
>sp|Q9BY64|UDB28_HUMAN UDP-glucuronosyltransferase 2B28 OS=Homo sapiens OX=9606 GN=UGT2B28 PE=1 SV=1
MALKWTSVLLLLHLGCYFSSGSCGKVLVWTGEYSHWMNMKTLLKELVQRGHEVTVLASSASLLFDPNDAFTLKLEVYPTSLTKTEFENLLMQQVKRWSDLQKDSFWLYFSQEQELLWEFHDLFRNFCKDVVSNKKVMKKLQESRFDLLFADAFFPCGELLAALLNLPFVYSLCFTPGYTLERHSGGLLFPPSYLPVVMSKLSDQMTFMERVKNMLYVLYFDFWFQMCDMKKWDQFYSEVLGRPTTLFETMGKADLWLMRNSWSFQFPHPFLPNLDFVGGLHCKPAKPLPKEMEEFVQSSGENGVVVFSLGSVLSNMTAERANVLATALAKLPQKVLWRFDGNKPDALGLNTRLYKWLPQNDLLGLPKTRAFLTHGGANGLYEALYHGLPMVGLPLFWDQPDNLAHMKAKGAAVRLDFHTMSSTDLLNALKTVLNDPSYKENVMKLSLLQHDQPVKPLHRAVFWLEFVMCHKGAKHLRVAARDLTWFQYHSLDVLGFLLACVATVLFVVTKFCLFCFWKFARKGKKGKRD
>sp|Q9BY64-2|UDB28_HUMAN Isoform 2 of UDP-glucuronosyltransferase 2B28 OS=Homo sapiens OX=9606 GN=UGT2B28
MALKWTSVLLLLHLGCYFSSGSCGKVLVWTGEYSHWMNMKTLLKELVQRGHEVTVLASSASLLFDPNDAFTLKLEVYPTSLTKTEFENLLMQQVKRWSDLQKDSFWLYFSQEQELLWEFHDLFRNFCKDVVSNKKVMKKLQESRFDLLFADAFFPCGELLAALLNLPFVYSLCFTPGYTLERHSGGLLFPPSYLPVVMSKLSDQMTFMERVKNMLYVLYFDFWFQMCDMKKWDQFYSEVLGRPTTLFETMGKADLWLMRNSWSFQFPHPFLPNLDFVGGLHCKPAKPLPKEMEEFVQSSGENGVVVFSLGSVLSNMTAERANVLATALAKLPQKL
>sp|Q9Y5T5|UBP16_HUMAN Ubiquitin carboxyl-terminal hydrolase 16 OS=Homo sapiens OX=9606 GN=USP16 PE=1 SV=1
MGKKRTKGKTVPLDDSSETLEPVCRHLRKGLEQGNLKKALVNVEWNLCQDCKTDNKVKDKAEEETEEKPSVWLCLKCGHQGCGRNSQEQHALKHYLTPRSEPHCLVLSLDNWSVWCYVCDNEVQYCSSNQLGQVVDYVRKQASLTTPKPAEKDNGNLELENKKLEKESKNEQEREKKENMAKENPPMNSPCQLTVKGLSNLGNTCFFNAVMQNLSQTPVLRELLKEVKMSGTLVKLEPPDLALTEPLELNLEPPGPLTLAMSQFLNEMQETKKGVVTPKELFSQVCKKAVRFKGYQQQDSQELLRYLLDGMRAEEHQRVSKGLLKAFGNSTEKLDEELKNKVKDYEKKKSMPSFVDRLFGGELTSMLMCDQCRTVSLVHESFLDLSLPVLDDQSGKKSVNDKNLKKTVEDEDQDSEEEKDNDSYLKERSDLPSGTSKHLQKKAKKQAKKQAKNQRRQQKLQGKVLHLNDLCTLDHPEDSEYEAEMSLQGEVNLKSNHLSQEGVMHKEYCVNQKDLNGQAKMLESVTDNQKSTEEVDMKNLNMDNDLEVLTSSPTRNLNGAYLTEGSNGEVDLSNGFKNLNLNAALHPDELNLELLNDSHTPGTKVYEVVNEDPETAFCTLANREVFNTDECSLQHCLYQFTRNEKLRDANKLLCEVCTRRQCNGPKANLKGERKHVYTNAKKQMLLSLAPPVLTLHLKRFQQAGFNLRKVNKHLKFPELLDLAPFCTLKCKNVAEENTRVLYSLYGVVEHSGTMRSGHYTAYAKARTANSHLSNLVLHGDLPQDFEMESKGQWFHLSDTHVQAVPTTKVLNSQAYLLFYERLL
>sp|Q9Y5T5-2|UBP16_HUMAN Isoform 2 of Ubiquitin carboxyl-terminal hydrolase 16 OS=Homo sapiens OX=9606 GN=USP16
MGKKRTKGKTVPLDDSSETLEPVCRHLRKGLEQGNLKKALVNVEWNLCQDCKTDNKVKDKAEEETEEKPSVWLCLKCGHQGCGRNSQEQHALKHYLTPRSEPHCLVLSLDNWSVWCYVCDNEVQYCSSNQLGQVVDYVRKQASLTTPKPEKDNGNLELENKKLEKESKNEQEREKKENMAKENPPMNSPCQLTVKGLSNLGNTCFFNAVMQNLSQTPVLRELLKEVKMSGTLVKLEPPDLALTEPLELNLEPPGPLTLAMSQFLNEMQETKKGVVTPKELFSQVCKKAVRFKGYQQQDSQELLRYLLDGMRAEEHQRVSKGLLKAFGNSTEKLDEELKNKVKDYEKKKSMPSFVDRLFGGELTSMLMCDQCRTVSLVHESFLDLSLPVLDDQSGKKSVNDKNLKKTVEDEDQDSEEEKDNDSYLKERSDLPSGTSKHLQKKAKKQAKKQAKNQRRQQKLQGKVLHLNDLCTLDHPEDSEYEAEMSLQGEVNLKSNHLSQEGVMHKEYCVNQKDLNGQAKMLESVTDNQKSTEEVDMKNLNMDNDLEVLTSSPTRNLNGAYLTEGSNGEVDLSNGFKNLNLNAALHPDELNLELLNDSHTPGTKVYEVVNEDPETAFCTLANREVFNTDECSLQHCLYQFTRNEKLRDANKLLCEVCTRRQCNGPKANLKGERKHVYTNAKKQMLLSLAPPVLTLHLKRFQQAGFNLRKVNKHLKFPELLDLAPFCTLKCKNVAEENTRVLYSLYGVVEHSGTMRSGHYTAYAKARTANSHLSNLVLHGDLPQDFEMESKGQWFHLSDTHVQAVPTTKVLNSQAYLLFYERLL
>sp|Q9Y5T5-3|UBP16_HUMAN Isoform 3 of Ubiquitin carboxyl-terminal hydrolase 16 OS=Homo sapiens OX=9606 GN=USP16
MGSVAVEPVCRHLRKGLEQGNLKKALVNVEWNLCQDCKTDNKVKDKAEEETEEKPSVWLCLKCGHQGCGRNSQEQHALKHYLTPRSEPHCLVLSLDNWSVWCYVCDNEVQYCSSNQLGQVVDYVRKQASLTTPKPEKDNGNLELENKKLEKESKNEQEREKKENMAKENPPMNSPCQLTVKGLSNLGNTCFFNAVMQNLSQTPVLRELLKEVKMSGTLVKLEPPDLALTEPLELNLEPPGPLTLAMSQFLNEMQETKKGVVTPKELFSQVCKKAVRFKGYQQQDSQELLRYLLDGMRAEEHQRVSKGLLKAFGNSTEKLDEELKNKVKDYEKKKSMPSFVDRLFGGELTSMLMCDQCRTVSLVHESFLDLSLPVLDDQSGKKSVNDKNLKKTVEDEDQDSEEEKDNDSYLKERSDLPSGTSKHLQKKAKKQAKKQAKNQRRQQKLQGKVLHLNDLCTLDHPEDSEYEAEMSLQGEVNLKSNHLSQEGVMHKEYCVNQKDLNGQAKMLESVTDNQKSTEEVDMKNLNMDNDLEVLTSSPTRNLNGAYLTEGSNGEVDLSNGFKNLNLNAALHPDELNLELLNDSHTPGTKVYEVVNEDPETAFCTLANREVFNTDECSLQHCLYQFTRNEKLRDANKLLCEVCTRRQCNGPKANLKGERKHVYTNAKKQMLLSLAPPVLTLHLKRFQQAGFNLRKVNKHLKFPELLDLAPFCTLKCKNVAEENTRVLYSLYGVVEHSGTMRSGHYTAYAKARTANSHLSNLVLHGDLPQDFEMESKGQWFHLSDTHVQAVPTTKVLNSQAYLLFYERLL
>sp|Q9Y5T5-4|UBP16_HUMAN Isoform 4 of Ubiquitin carboxyl-terminal hydrolase 16 OS=Homo sapiens OX=9606 GN=USP16
MRAEEHQRVSKGLLKAFGNSTEKLDEELKNKVKDYEKKKSMPSFVDRLFGGELTSMLMCDQCRTVSLVHESFLDLSLPVLDDQSGKKSVNDKNLKKTVEDEDQDSEEEKDNDSYLKERSDLPSGTSKHLQKKAKKQAKKQAKNQRRQQKLQGKVLHLNDLCTLDHPEDSEYEAEMSLQGEVNLKSNHLSQEGVMHKEYCVNQKDLNGQAKMLESVTDNQKSTEEVDMKNLNMDNDLEVLTSSPTRNLNGAYLTEGSNGEVDLSNGFKNLNLNAALHPDELNLELLNDSHTPGTKVYEVVNEDPETAFCTLANREVFNTDECSLQHCLYQFTRNEKLRDANKLLCEVCTRRQCNGPKANLKGERKHVYTNAKKQMLLSLAPPVLTLHLKRFQQAGFNLRKVNKHLKFPELLDLAPFCTLKCKNVAEENTRVLYSLYGVVEHSGTMRSGHYTAYAKARTANSHLSNLVLHGDLPQDFEMESKGQWFHLSDTHVQAVPTTKVLNSQAYLLFYERLL
>sp|Q9Y5T5-5|UBP16_HUMAN Isoform 5 of Ubiquitin carboxyl-terminal hydrolase 16 OS=Homo sapiens OX=9606 GN=USP16
MGKKRTKGKTVPLDDSSETLEPVCRHLRKGLEQGNLKKALVNVEWNLCQDCKTDNKVKDKAEEETEEKPSVWLCLKCGHQGCGRNSQEQHALKHYLTPRSEPHCLVLSLDNWSVWCYVCDNEVQYCSSNQLGQVVDYVRKQASLTTPKPAEKDNGNLELENKKLEKESKNEQEREKKENMAKENPPMNSPCQLTVKGLSNLGNTCFFNAVMQNLSQTPVLRELLKEVKMSGTLVKLEPPDLALTEPLELNLEPPGPLTLAMSQFLNEMQETKKGVVTPKELFSQVCKKAVRFKGYQQQDSQELLRYLLDGMRAEEHQRVSKGLLKAFGNSTEKLDEELKNKVKDYEKKKSMPSFVDRLFGGELTSMLMCDQCRTVSLVHESFLDLSLPVLDDQVRLLNLFYSSRFFFL
>sp|Q86TS7|U730_HUMAN Putative UPF0730 protein encoded by LINC00643 OS=Homo sapiens OX=9606 GN=LINC00643 PE=5 SV=1
MVQECCSQSLYYEELHSYHLVPYASENALYEMGYTSSHLEQNSQLLLYKMN
>sp|Q15696|U2AFM_HUMAN U2 small nuclear ribonucleoprotein auxiliary factor 35 kDa subunit-related protein 2 OS=Homo sapiens OX=9606 GN=ZRSR2 PE=1 SV=2
MAAPEKMTFPEKPSHKKYRAALKKEKRKKRRQELARLRDSGLSQKEEEEDTFLEEQQLEEEKLLERERQRLHEEWLLREQKAQEEFRLKKEKEEAAKKRQEEQERKLKEQWEEQQRKEREEEEQKRQEKKEKEEALQKMLDQAENELENGTTWQNPEPPVDFRVMEKDRANCPFYSKTGACRFGDRCSRKHNFPTSSPTLLLKSMFTTFGMEQCRRDDYDPDASLEYSEEETYQQFLDFYEDVLPEFKNVGKVLQFKVSCNLEPHLRGNVYVQYQSEEECQAALSLFNGRWYAGRQLQCEFCPVTRWKMALCGLFELQQCPRGKHCNFLHVFRNPNNEFWEANRDLYLSPDRTGSSFGKNSERRERMGHHDDYYSRLRGRRNPSPDHSYKRNGESERKSSRHRGKKSHKRTSKSRERHNSRSRGRNRDRSRDRSRGRGSRSRSRSRSRRSRRSRSQSSSRSRSRGRRRSGNRDRTVQSPKSK
>sp|Q96JH7|VCIP1_HUMAN Deubiquitinating protein VCPIP1 OS=Homo sapiens OX=9606 GN=VCPIP1 PE=1 SV=2
MSQPPPPPPPLPPPPPPPEAPQTPSSLASAAASGGLLKRRDRRLLSGSCPDPKCQARLFFPASGSVSLECTECGQRHEQQQLLGVEEVTDPDVVLHNLLRNALLGVTGAPKKNTELVKVMGLSNYHCKLLSPLLARYGMDKQTGRAKLLRDMNQGELFDCALLGDRAFLLEPEHVNTVGYGKDRSGSLLYLHDTLEDLKRANKSQECLLPVHVDGDGHCLVHAVSRALVGRELFWHALRENLKQHFQQHLARYQALFHDFLDAAEWEDLLNECDPLFVPPEGVPLGLRNLHLFGLANVLHRPLLLLDSLSGMRSSGDYSATFLPGLLPAEKCTGKDGHLNKPLCLAWSSSGRNHYLPLVGLKGAALPKLPMNLLPKAWGVPQDLLKKYLKLEEDGGCVLGGDRSLQDKYLLRLVAAMEEVFMDKHGLHPSLVADVHQYFYRRTGVLGVQPEEVTAAAKKAVMDNRLHKCLLCGALSELHVPPEWLAPGGKLYNLAKSTHGQLRTDKNYSFPLNNLVCSYDSVKDVLVPDYGMSNLTACNWCHGTSVRKVRGDGSLVYLDGDRTNSRSTGGKCGCGFKHFWDGKEYDNLPEAFPLTLEWGGRVVRETVYWFQYESDSSLNSNVYDVAMKLVTKHFPGEFGSELLVQKVVHTLLHQTAKKNPDDYTPVNLDGAHAQRVGDVQGQESESQLPTKLLLTGQKTKTLHKEELNMSKTERTLQQNLTEQASVMQKRKTEKLKQEQKGQPRTVSPSTLRDGPSSAPATPTKAPYSPTTSKEKKLRLTTNDGRQSMVTLKSSTTFFELQESLAREFNLPPYLQCLRYGFPPKELMPPQAGMEKEPVPLQHGDRLTLELLKSKAEGGQSAAAHSAHTVKQEDLAVTGKLSSKELQEQAEKEMYSLCLLATLMGEDVWSYAKGLPHMFQQGGVFYSLMKKTMGMADGKHCTFPHLPGKTFVYNASEDRLELCVDAAGHFPLGPDVEDLVKEAVSQVRAEATTRSRESSPSHGLLKLGSGGVVKKKSEQLHNVTAFQGKGHSLGTASGNPHLDPRARETSVVRKHNTGTDFSNSSTKTEPSVFTASSSNSELLRLAPGVVTMRDGRQLDPDLVEAQRKKLQEMVSSLQASMDRHLRDQSTEQSPSDLPQRKTEVVSSSAKSGSLQTGLPESFPLTGGTENLNTETTDGCVADALGAAFATRSKAQRGNSVEELEEMDSQDAEMTNTTEPMDHS
>sp|Q86Y38|XYLT1_HUMAN Xylosyltransferase 1 OS=Homo sapiens OX=9606 GN=XYLT1 PE=1 SV=1
MVAAPCARRLARRSHSALLAALTVLLLQTLVVWNFSSLDSGAGERRGGAAVGGGEQPPPAPAPRRERRDLPAEPAAARGGGGGGGGGGGGRGPQARARGGGPGEPRGQQPASRGALPARALDPHPSPLLTLETQDGYFSHRPKEKVRTDSNNENSVPKDFENVDNSNFAPRTQKQKHQPELAKKPPSRQKELLKRKLEQQEKGKGHTFPGKGPGEVLPPGDRAAANSSHGKDVSRPPHARKTGGSSPETKYDQPPKCDLSGKEALSALSRAKSKHCRQELGETYCRHKLGLLMPEKVTRFCPLEGKANKNVQWDEDSVEYMPANPVRLAFVLVVHGRASRQLQRMFKALYHKDHFYYLHVDKRSNYLHRQVLQVSRQYSNVRVTPWRMATLWGGASLLSTYLQSMRDLLEMTDWPWDFFLNLSAADYPLRTNDQLVAFLSRYRDMNFLKSHGRDNARFLRKQGLDRLFLECDAHMWRLGDRRLPEGLAVDGGSDWFLLNRRFVEYVTFSTDDLVTKMKQFYSYTLLPAESFFHTVLENSPHCDTMVDNNLRLTNWNRKLGCKCQYKHLVDWCGCSPNDFKPQDFHRFQQTARPTFFARKFEAVVNQELLGQLDYYLYGNYPAGTPGLRSYWENVYDEPDGLHSLSDVTLTLYHSFARLGLRRAETSLHTDGENSCRYYPMGHPASVHLYFLADRFQGFLLKHHATNLAVSKLETLETWVMPKKVFKLASPPSDFGRLQFSEVGTDWDAKERLFRNFGGLLGPMDEPVGMQKWGKGPNVTVTVLWVDPVNVLAATYDLLLESTAEFTHYKPPLNLPLRPGVWTVKLLHHWVPVAETKFLVAPLTFSNRQPLKPEEALKLHNGPLRNAYMEQSFQSLNPVLSLPLNPAQVEQARRNAASTGTALEGWLDSLVGGMWTAMDLCATGPTACPVMQTCSQTAWSSFSPDPKSELGAVKPDGRLR
>sp|Q9UBD3|XCL2_HUMAN Cytokine SCM-1 beta OS=Homo sapiens OX=9606 GN=XCL2 PE=1 SV=1
MRLLLLALLGLCSLTAYLVEGVGSEVSHRRTCVSLTTQRLPVSRLKTYTLTEGSLRAVLFLTKRGLKVCADPQATWVRDVVRSMDRKSNTRNNMLQTKPTGTQQSTNTAVTLTG
>sp|Q9NZC7|WWOX_HUMAN WW domain-containing oxidoreductase OS=Homo sapiens OX=9606 GN=WWOX PE=1 SV=1
MAALRYAGLDDTDSEDELPPGWEERTTKDGWVYYANHTEEKTQWEHPKTGKRKRVAGDLPYGWEQETDENGQVFFVDHLNKRTTYLDPRLAFTVDDNPTKPTTRQRYDGSTTAMELLQGRDFTGKVVVVTGANSGLGFETAKSFALHGAHVLLACRNMARASEAVSRLLEEWHKAKVEAMTLDLALLRSVQHFAEAFKAKNVPLHVLVCNAATFALPWSLTKDGLETTFQVNHLGHFYLVQLLQDVLCRSAPARVLVVSSESHRFTDLNDSLGKLDFSRLSPTKNDYWAMLAYNRSKLCNLLFSNELHRRLSPRGVTSNAVHPGNMMYSNLHRSWWVYTLLFTLARPFTKSMQQGAATTVYCAAVPELEGLGGMYFNNCCRCMPSPEAQSEETARTLWALSERLLQERLGSQSG
>sp|Q9NZC7-2|WWOX_HUMAN Isoform 2 of WW domain-containing oxidoreductase OS=Homo sapiens OX=9606 GN=WWOX
MAALRYAGLDDTDSEDELPPGWEERTTKDGWVYYANHTEEKTQWEHPKTGKRKRVAGDLPYGWEQETDENGQVFFVDHLNKRTTYLDPRLAFTVDDNPTKPTTRQRYDGSTTAMELLQGRDFTGKVVVVTGANSGLGFETAKSFALHGAHVLLACRNMARASEAVSRLLEEWHKAKVEAMTLDLALLRSVQHFAEAFKAKNVPLHVLVCNAATFALPWSLTKDGLETTFQVNHLGHFYLVQLLQDVLCRSAPARVLVVSSESHRFTDLNDSLGKLDFSRLSPTKNDYWAMLAYNRSKLCNLLFSNELHRRLSPRGVTSNAVHPGNMMYSNLHRSWWVYTLLFTLARPFTKSMVSDCLVEGGHF
>sp|Q9NZC7-3|WWOX_HUMAN Isoform 3 of WW domain-containing oxidoreductase OS=Homo sapiens OX=9606 GN=WWOX
MAALRYAGLDDTDSEDELPPGWEERTTKDGWVYYANHTEEKTQWEHPKTGKRKRVAGDLPYGWEQETDENGQVFFVDHLNKRTTYLDPRLAFTVDDNPTKPTTRQRYDGSTTAMELLQGRDFTGKVVVVTGANSGLGFETAKSFALHGAHVLLACRNMARASEAVSRLLEEWKTKYHPPPEKCRLKLFH
>sp|Q9NZC7-4|WWOX_HUMAN Isoform 4 of WW domain-containing oxidoreductase OS=Homo sapiens OX=9606 GN=WWOX
MAALRYAGLDDTDSEDELPPGWEERTTKDGWVYYAK
>sp|Q9NZC7-5|WWOX_HUMAN Isoform 5 of WW domain-containing oxidoreductase OS=Homo sapiens OX=9606 GN=WWOX
MAALRYAGLDDTDSEDELPPGWEERTTKDGWVYYANHTEEKTQWEHPKTGKRKRVAGDLPYGWEQETDENGQVFFVDHLNKRTTYLDPRLAFTVDDNPTKPTTRQRYDGSTTAMELLQGRDFTGKVVVVTGANSGLGFETAKSFALHGAHVLLACRNMARASEAVSRLLEEWQQGAATTVYCAAVPELEGLGGMYFNNCCRCMPSPEAQSEETARTLWALSERLLQERLGSQSG
>sp|Q9NZC7-6|WWOX_HUMAN Isoform 6 of WW domain-containing oxidoreductase OS=Homo sapiens OX=9606 GN=WWOX
MAALRYAGLDDTDSEDELPPGWEERTTKDGWVYYANHTEEKTQWEHPKTGKRKRVAGDLPYGWEQETDENGQVFFVDHLNKRTTYLDPRLAFTVDDNPTKPTTRQRYDGSTTAMELLQGRDFTGKVVVVTGANSGLATGSCHHRVLCCCPRTGGSGRDVLQQLLPLHALTRSSERRDGPDPVGAQREADPRTAWQPVRLSGAQSGWAHTPALCVSPHASARAGPLPNVPPTQLRKSKGNKSSHNRVKNLKYQWEAGNSWGKVSLFWGWARHRSLCFLVVACLKVKTCLVCRFRLSLEKHQQFSFFYCYRLA
>sp|Q9NZC7-7|WWOX_HUMAN Isoform 7 of WW domain-containing oxidoreductase OS=Homo sapiens OX=9606 GN=WWOX
MAALRYAGLDDTDSEDELPPGWEERTTKDGWVYYANHTEEKTQWEHPKTGKRKRVAGDLPYGWEQETDENGQVFFVDHLNKRTTYLDPRLAFTVDDNPTKPTTRQRYDGSTTAMELLQGRDFTGKVVVVTGANSGLGKASCHVGRTLKHTRVEELSLLPTALNRELPPPCTVLLSQNWRVWEGCTSTTAAAACPHQKLRAKRRPGPCGRSARG
>sp|Q6PP77|XKR2_HUMAN XK-related protein 2 OS=Homo sapiens OX=9606 GN=XKRX PE=2 SV=2
MDRVYELPEEPNVDPVSSLEEDVLRGANPRFTFPFSLLFSTFLYCGEAASALYMVRLYRKNSETYWMTYTFSFFMFSSLMVQLTLLFVHRDLAKDKPLSLFMHLLLLGPVLRCLEAMLKYLTLWKKEEQEEPYVSLTRKKMLLDGEEVLLEWEVGHSLRTLAMHRNAYKRMSQLQAFLGSVPQLTYQLYVSLLSAEVPLGRVVLMVFSLVSVTYGATLCNMLALQLKYDDYKLRLGPLEVLCLTLWRTLELTSRLLLLVLFSATLKLKAVPFLVLNFLLLLFEPWLKFWRSGAQMPNNLEKNFSRVGTLVVLLSVTLLYAGLNFSCWSALQLRLADRDLVDKGQNWGHMGLHYSVRLVENVLMVLVFKFFGVKVLLNYCHSLLALQLLLAYLLSLGFMLLFFQYLHPLRSLFTHNVVDYLHCVCCHQHPRTRVENSEPPFETEARQSVV
>sp|Q6PP77-2|XKR2_HUMAN Isoform 2 of XK-related protein 2 OS=Homo sapiens OX=9606 GN=XKRX
MVFSLVSVTYGATLCNMLALQLKYDDYKLRLGPLEVLCLTLWRTLELTSRLLLLVLFSATLKLKAVPFLVLNFLLLLFEPWLKFWRSGAQMPNNLEKNFSRVGTLVVLLSVTLLYAGLNFSCWSALQLRLADRDLVDKGQNWGHMGLHYSVRLVENVLMVLVFKFFGVKVLLNYCHSLLALQLLLAYLLSLGFMLLFFQYLHPLRSLFTHNVVDYLHCVCCHQHPRTRVENSEPPFETEARQSVV
>sp|Q96NJ1|YI001_HUMAN Uncharacterized protein FLJ30774 OS=Homo sapiens OX=9606 PE=2 SV=1
MRRERPELRDAEGRLRLRAGCLVTAWPRAPSGAGSWSMAAASPWPASWGFPDASSTVPSLCTEARAGRGGPATARSRVSADSQGGRAGSSSPSSALRLCCAGPSQAHPGPSPAVLPGRCGLLGSFPRPPAPQGRWGPSLG
>sp|Q86W11|ZSC30_HUMAN Zinc finger and SCAN domain-containing protein 30 OS=Homo sapiens OX=9606 GN=ZSCAN30 PE=1 SV=1
MSGEATVLAYHAPEEQEGLLVVKVEEENYVLDQDFGLQENPWSQEVFRQKFRQFSYSDSTGPREALSRLRELCCQWLRPEVHSKEQLLELLMLEQFLALLPEELQAWLREHRPENGEEAVTMLEELEKELEEPRQQDTTHGQEMFWQEMTSTGALKSLSLNSPVQPLENQCKTETQESQAFQERDGRMVAGKVLMAKQELVECVASAAMLSPGKLPGETHSQRLAEEALGGLDNSKKQKGNAAGNKLSQLPSQDRHFSLATFNRRLPTEHSVLESHESEGSFSMNSNDLTQQSVDTREKLYECFDCGKAFCQSSKLLRHQRLHTGERPYACKECGKAFSLSSDLVRHQRLHSGEKPYECCECGKAFRGSSELLRHRRLHTGEKPYECGECGKAFSRSSALLQHKKLHTGDKSYECLACGKAFGRSSLLLEHQRLHTGEKPYECNECGKSFNQSSALTQHQRLHTGEKPYECSECRKTFRHRSGLMQHQRTHTRV
>sp|Q86W11-3|ZSC30_HUMAN Isoform 2 of Zinc finger and SCAN domain-containing protein 30 OS=Homo sapiens OX=9606 GN=ZSCAN30
MSGEATVLAYHAPEEQEGLLVVKVEEENYVLDQDFGLQENPWSQEVFRQKFRQFSYSDSTGPREALSRLRELCCQWLRPEVHSKEQLLELLMLEQFLALLPEELQAWLREHRPENGEEAVTMLEELEKELEEPRQQDTTHGQEMFWQEMTSTGALKSLSLNSPVQPLENQCKTETQESQAFQERDGVSLCHPGWSAVVQPQLTAVALNPWVKVLLLPQPPE
>sp|Q6NZY4|ZCHC8_HUMAN Zinc finger CCHC domain-containing protein 8 OS=Homo sapiens OX=9606 GN=ZCCHC8 PE=1 SV=2
MAAEVYFGDLELFEPFDHPEESLPKPVHTRFKDDDGDEEDENGVGDAELRERLRQCEETLEQLRAENQELKRKLNLLTRPSGLLVNDTKLDGPLLQLLFMNNALSKQYHQELEEFVSNLVKRFEEQQKNDVEKTSFNLLPQPSSLVLEEDHKVEESCALKNNKEAFSVVGSVLYFTNFCLDKLGQPLLNENPQLSEGWELPKYHQVFSHLVSLEGQELQVKAKRPKPHCFNCGSEEHQMKDCPMPRNAARLSEKRKEYMDACGEANNQNFQQRYHAEEVEERFGRFKPGVLSEELQDALGVTDKSLPPFLYRMRQLGYPPGWLKEAELENSGLALYDGKDGTDGETEVGELQQNKSVTYDLSKLVNYPGFNLSTPRGLPDEWRLFGSLPMQACQQKDVFANYLTSNFQAPGVKSGNKRSSSHSSPGSPKKQKNESNSAGSPADMELDSDMEVPHGSQSSESFQFQPPLPPDTPPLPRGTPPPVFTPPLPKGTPPLTPSDSPQTRTASGAVDEDALTLEELEEQQRRLWAALEQAESVNSDSDVPVDTPLTGNSVASSPCPNELDLPVPEGKTSEKQTLDEPEVPELFTKKSEAGHASSPDSEVTSLCQKEKAELAPVNTEGALLDNGSVVPNCDLSNGGSQKLFPADTSPSTATKLHSPLPDMSKFATGLTPFEFENMAESTGMYLRLRSLLKNSPRNQQKNKKASE
>sp|Q6NZY4-2|ZCHC8_HUMAN Isoform 2 of Zinc finger CCHC domain-containing protein 8 OS=Homo sapiens OX=9606 GN=ZCCHC8
MKDCPMPRNAARLSEKRKEYMDACGEANNQNFQQRYHAEEVEERFGRFKPGVLSEELQDALGVTDKSLPPFLYRMRQLGYPPGWLKEAELENSGLALYDGKDGTDGETEVGELQQNKSVTYDLSKLVNYPGFNLSTPRGLPDEWRLFGSLPMQACQQKDVFANYLTSNFQAPGVKSGNKRSSSHSSPGSPKKQKNESNSAGSPADMELDSDMEVPHGSQSSESFQFQPPLPPDTPPLPRGTPPPVFTPPLPKGTPPLTPSDSPQTRTASGAVDEDALTLEELEEQQRRLWAALEQAESVNSDSDVPVDTPLTGNSVASSPCPNELDLPVPEGKTSEKQTLDEPEVPELFTKKSEAGHASSPDSEVTSLCQKEKAELAPVNTEGALLDNGSVVPNCDLSNGGSQKLFPADTSPSTATKLHSPLPDMSKFATGLTPFEFENMAESTGMYLRLRSLLKNSPRNQQKNKKASE
>sp|O43829|ZBT14_HUMAN Zinc finger and BTB domain-containing protein 14 OS=Homo sapiens OX=9606 GN=ZBTB14 PE=1 SV=2
MEFFLSMSETLKYNDDDHKTLFLKTLNEQRLEGEFCDLALVVEDVKFRAHRCVLAACSTYFKKLFKKLEVDSSSVLELDFLRSDLFEEVLNYMYTAKLSVKKEDVNLMMSSGQLLGLRFLDKLCSQKRDVSSPDENNGQSKSKYCLKLNRPLGDAADTQDDDVEELGDQDDSPSDDTVEGTPPSQEDGKSPTTTLRVQEALLKELGSEEVRKVNCYGQEVESMETPESKDLGSQTPQALTFNDGMSEVKDEQTPGWTTAASDMKFEYLLYGHHREQLACQACGKTFSDEGRLRKHEKLHTADRPFVCEMCTKGFTTQAHLKEHLKLHTGYKPYSCEVCGKSFLRAPDLKKHERVHSNERPFACHMCDKAFKHKSHLKDHERRHRGEKPFVCGSCTKAFAKASDLKRHENNMHSERKQVTPSALQSETEQLQAAAMAAEAEQQLETLACS
>sp|Q9UIJ5|ZDHC2_HUMAN Palmitoyltransferase ZDHHC2 OS=Homo sapiens OX=9606 GN=ZDHHC2 PE=1 SV=1
MAPSGPGSSARRRCRRVLYWLPVVFLTLLLGWSYYAYALQLCLVSMENTGEQVVCLMAYHLLFAMFVWSYWKTLFTLPMNPSKEFHLSYAEKDLLEREPRGEAHQEVLRRAAKDLPLYTRTMSGALRYCDRCQLLKPDRCHHCSVCDKCLLKMDHHCPWVNNCVGFSNYKFFLLFLAYSLLYCLFLAATDLQYFLKFWTNGLPDTQAKFHLMFLFFAAAMFSVSLSSLFGYHCWLVSKNKSTLEAFRSPVFRHGTDKNGFSLGFSKNMRQVFGDEKKYWLLPLFSSLGDGCSFPTCLVNQDPEQASTPAGLNSTAKNLENHQFPAKPLRESQSHLLTDSQSWTESSLNPGKCKAGMSNPALTMENET
>sp|Q6ZSS3|ZN621_HUMAN Zinc finger protein 621 OS=Homo sapiens OX=9606 GN=ZNF621 PE=2 SV=1
MLQTTWPQESVTFEDVAVYFTQNQWASLDPAQRALYGEVMLENYANVASLVAFPFPKPALLSHLERGEAPWGPDPWDTELLRGLSQGGESWLKNEGLVLKQEASEETELHRMPVGGLLRNVSQHFDFKRKALKQTFNLNPNLLLRGGMKFYECKECGKLFRYNSKLLRHQMSHTGEKPFKCKECGKAFKSSYDCLVHEKNHLGEGPYECKECGKGLSSNTALTQHQRLHTGEKPYECKECGKAFRRSAAYLQHQRLHTGEKLYKCKECWKAFGCRSLFLVHQRLHTGEKPYQCKECGKAFTQKLASLQHQRVHTGEKPYECKVCGKAFKWYGSFVQHQKLHPVEKKPVKVLGPSLVSPQCSSPALPPVLLQGSCSASAVAVPSLTFPHAVLLPTSGNFFMLLPTSGLPSSSAQLVRVFQGLTPTVKPSPVLLTPSSHSS
>sp|Q6ZSS3-2|ZN621_HUMAN Isoform 2 of Zinc finger protein 621 OS=Homo sapiens OX=9606 GN=ZNF621
MLQTTWPQESVTFEDVAVYFTQNQWASLDPAQRALYGEVMLENYANVASLVAFPFPKPALLSHLERGEAPWGPDPWDTELLRGLSQGGESWLKNEGLVLKQEASEETELHRMPVGGLLRNVSQHFDFKRKALKQTFNLNPNLLLRGGSVEVRSLRPA
>sp|Q9HAH1|ZN556_HUMAN Zinc finger protein 556 OS=Homo sapiens OX=9606 GN=ZNF556 PE=2 SV=1
MDTVVFEDVVVDFTLEEWALLNPAQRKLYRDVMLETFKHLASVDNEAQLKASGSLSQQDTSGEKLSLKQKLEKFTRKNLWASLLGKNWEEHSVKDKHNTKERHLSRNPRVERPCKSSKGNKRGRTFRKTRNCNRHLRKNCCTSVRRYECSQCGKLFTHSSSLLRHKRAHSGQKLYKCKECGKAFSRPSYLQTHEKTHSGEKPYACQSCGKTFLRSHSLTEHVRTHTGEKPYECGQCGKGFSCPKSFRAHVMMHAGGRPYECKHCGKAFRCQKSFRVHMLMHAGGRPYECKQCGKAYCWATSFQRHVRLHNGEKPYKCGKCGKAFGWPSSLHKHARTHAKKKPVSGGSVGKSSARPRPSTDVKSQTREKVYKCETCGKTYGWSSSLHKHERKHTGEKPVNAASVGKPSGGLCSSKNVRTQLGQKPSKCEKCGKAFSCPKAFQGHVRSHTGKKSCTSK
>sp|Q9H7B2|RPF2_HUMAN Ribosome production factor 2 homolog OS=Homo sapiens OX=9606 GN=RPF2 PE=1 SV=2
MDTLDRVVKPKTKRAKRFLEKREPKLNENLKNAMLLKGGNANATVTKVLKDVYALKKPYGVLYKKKNLTRPFEDQTSLEFFSKKSDCSLFMFGSHNKKRPNNLVLGRMYDYHVLDMLELGLENFVSLKDLKNSKCPEGTKPMLLFAGDDFDVTEDYRRLKSLLLDFFRGPTVSNLRLAGLEYVLHFTALNGKLYFRSYKLLLKKSGCRTPRLELEEMGPSLDLVLRRTHLASDDLYKLSMKMPKALKPKKKKNLSHDTFGTTYGRLHMQKQDLSKLQTRKMKGLKKRPAERLTEDHEKKSKRLKKN
>sp|Q9H0A6|RNF32_HUMAN RING finger protein 32 OS=Homo sapiens OX=9606 GN=RNF32 PE=1 SV=1
MLKNKGHSSKKDNLAVNAVALQDHLLHDLQLRNLSVADHSKTQVQKKENKSLKRDTKALLDTGLKKTTQCPKLEDSEKEYVLDPKPPPLTLAQKLGLLGPPPPPLSSDEWEKVKQRSLLQGDSVQPCPLCKEEFELRPQVLLSCSHVFHKACLQAFEKFTNKKTCPLCRKNQYQTRVLHDGARLFRLKCVTRLQAYWRGCVVRKWYRNLRKTVPPTDAKLRKKFFEKKFTELSHRLLCSYNTNLEELFAELDQCLALNRSVLQQLEEKCGHELTEEEWEKLQVQALRRETHECSLCLAPLSAAGGQRVGAGRRSREMALLSCSHVFHHACLLALEEFSVGDRPPFHACPLCRSCYQKKLLEC
>sp|Q9H0A6-2|RNF32_HUMAN Isoform 2 of RING finger protein 32 OS=Homo sapiens OX=9606 GN=RNF32
MLKNKGHSSKKDNLAVNAVALQDHLLHDLQLRNLSVADHSKTQVQKKENKSLKRDTKALLDTGLKKTTQCPKLEDSEKEYVLDPKPPPLTLAQKLGLLGPPPPPLSSDEWEKVKQRSLLQGDSVQPCPLCKEEFELRPQVFSLRGKNQYQTRVLHDGARLFRLKCVTRLQAYWRGCVVRKWYRNLRKTVPPTDAKLRKKFFEKKFTELSHRLLCSYNTNLEELFAELDQCLALNRSVLQQLEEKCGHELTEEEWEKLQVQALRRETHECSLCLAPLSAAGGQRVGAGRRSREMALLSCSHVFHHACLLALEEFSVGDRPPFHACPLCRSCYQKKLLEC
>sp|Q9H0A6-4|RNF32_HUMAN Isoform 3 of RING finger protein 32 OS=Homo sapiens OX=9606 GN=RNF32
MLKNKGHSSKKDNLAVNAVALQDHLLHDLQLRNLSVADHSKTQVQKKENKSLKRDTKALLDTGLKKTTQCPKLEDSEKEYVLDPKPPPLTLAQKLGLLGPPPPPLSSDEWEKVKQRSLLQGDSVQPCPLCKEEFELRPQVLLSCSHVFHKACLQAFEKFTNKKTCPLCRKNQYQTRVLHDGARLFRLKCVTRLQAYWRGCVVRKWYRNLRKTVPPTDAKLRKKFFEKKTQDWKPA
>sp|Q9H0A6-5|RNF32_HUMAN Isoform 4 of RING finger protein 32 OS=Homo sapiens OX=9606 GN=RNF32
MLKNKGHSSKKDNLAVNAVALQDHLLHDLQLRNLSVADHSKTQVQKKENKSLKRDTKALLDTGLKKTTQCPKLEDSEKEYVLDPKPPPLTLAQKLGLLGPPPPPLSSDEWEKVKQRSLLQGDSVQPCPLCKEEFELRPQVLLSCSHVFHKACLQAFEKFTNKKTCPLCRSCYQKKLLEC
>sp|Q9H0A6-6|RNF32_HUMAN Isoform 5 of RING finger protein 32 OS=Homo sapiens OX=9606 GN=RNF32
MLKNKGHSSKKDNLAVNAVALQDHLLHDLQLRNLSVADHSKTQVQKKENKSLKRDTKALLDTGLKKTTQCPKLEDSEKEYVLDPKPPPLTLGYHS
>sp|P04844|RPN2_HUMAN Dolichyl-diphosphooligosaccharide--protein glycosyltransferase subunit 2 OS=Homo sapiens OX=9606 GN=RPN2 PE=1 SV=3
MAPPGSSTVFLLALTLLASTWALTPTHYLTKHDVERLKASLDRPFTNLESAFYSLVGLSSLGAQVPDAKKACTYLRSNLDPSNVDSLFYAAQASQALSGCELSLSNETKDLLLAAVSEDSSVTQLYHAVAALSGFGLPLASQEALSALTARLSKEETVLATVQALQTASHLSQQADLRSLVEELEDLVARLDELGGVYLQFEEGLETTALFVAATYKLMDHVGTEPSLKEDQVLQLMNALFSKKNFESLSEAFSVASAAAVLSHNRYHVPVVVVPEGSASDTHEQALLRLQVTNVLSQPLTQATVKLEHAKSVASRATVLQKTSFTPVGDVFELNFMNVKFSSGYYDFLVEVEGDNRYLANTVELRVKLSTEVGLTNVDLSTVDKDQSLAPKTTRVTYPAKAKGTFLADSHQNFALFFQLVDVNTGAELTPHQTFVRLHNQKTGQEVVFVAEPDNKNVYKFELDTSERKLEFDSASGTYTLYLLLGDATLKNPLLWNVADVVLKFPEEEAPSTVLSQNLFTPKQELQHLFREPEKRPPTVVSNTFTALLLSPLLLLFALWLRLGANVSNFTFAPSTLLFHLGHAAMLGLMYVYWTQLNMFQTLKYLALLGSVTFLAGNRMLAQQAVKRTAH
>sp|P04844-2|RPN2_HUMAN Isoform 2 of Dolichyl-diphosphooligosaccharide--protein glycosyltransferase subunit 2 OS=Homo sapiens OX=9606 GN=RPN2
MAPPGSSTVFLLALTLLASTWALTPTHYLTKHDVERLKASLDRPFTNLESAFYSLVGLSSLGAQVPDAKLSLSNETKDLLLAAVSEDSSVTQLYHAVAALSGFGLPLASQEALSALTARLSKEETVLATVQALQTASHLSQQADLRSLVEELEDLVARLDELGGVYLQFEEGLETTALFVAATYKLMDHVGTEPSLKEDQVLQLMNALFSKKNFESLSEAFSVASAAAVLSHNRYHVPVVVVPEGSASDTHEQALLRLQVTNVLSQPLTQATVKLEHAKSVASRATVLQKTSFTPVGDVFELNFMNVKFSSGYYDFLVEVEGDNRYLANTVELRVKLSTEVGLTNVDLSTVDKDQSLAPKTTRVTYPAKAKGTFLADSHQNFALFFQLVDVNTGAELTPHQTFVRLHNQKTGQEVVFVAEPDNKNVYKFELDTSERKLEFDSASGTYTLYLLLGDATLKNPLLWNVADVVLKFPEEEAPSTVLSQNLFTPKQELQHLFREPEKRPPTVVSNTFTALLLSPLLLLFALWLRLGANVSNFTFAPSTLLFHLGHAAMLGLMYVYWTQLNMFQTLKYLALLGSVTFLAGNRMLAQQAVKRLAAEQSSRLAKYRTLRTAH
>sp|Q6XPR3|RPTN_HUMAN Repetin OS=Homo sapiens OX=9606 GN=RPTN PE=1 SV=1
MAQLLNSLLSVLDVFHKYAKGNGDCALLCKEELKQLLLAEFGDLLQRPNDPETVETLLNLLDQDRDGHLDFHEYLLLVFQLVQACYHKLDNKSHGGRTSQQERGQEGAQDCKFPGNTGRQHRQRHEEERQNSHHSQPERQDGDSHHGQPERQDRDSHHGQSEKQDRDSHHSQPERQDRDSHHNQSERQDKDFSFDQSERQSQDSSSGKKVSHKSTSGQAKWQGHLFALNRCEKPLQDSHYGQSERHTQQSETLGQASHFNQTNQQKSGSYCGQSERLGQELGCGQTDRQGQSSHYGQTDRQDQSYHYGQTDRQGQSSHYSQTDRQGQSSHYSQPDRQGQSSHYGQMDRKGQCYHYDQTNRQGQGSHYSQPNRQGQSSHYGQPDTQDQSSHYGQTDRQDQSSHYGQTERQGQSSHYSQMDRQGQGSHYGQTDRQGQSSHYGQPDRQGQNSHYGQTDRQGQSSHYGQTDRQGQSSHYSQPDKQGQSSHYGKLDRQDQSYHYGQPDGQGQSSHYGQTDRQGQSFHYGQPDRQGQSSHYSQMDRQGQSSHYGQTDRQGQSSHYGQTDRQGQSYHYGQTDRQGQSSHYLQSQTGELQGQNKYFQGTEGTRKASYVEQSGRSGRLSQQTPGQEGYQNQGQGFQSRDSQQNGHQVWEPEEDSQHHQHKLLAQLQQERPLCHKGRDWQSCSSEQGHRQAQTRQSHGEGLSHWAEEEQGHQTWDRHSHESQEGPCGTQDRRTHKDEQNHQRRDRQTHEHEQSHQRRDRQTHEDKQNRQRRDRQTHEDEQNHQR
>sp|Q9Y291|RT33_HUMAN 28S ribosomal protein S33, mitochondrial OS=Homo sapiens OX=9606 GN=MRPS33 PE=1 SV=1
MSSLSEYAFRMSRLSARLFGEVTRPTNSKSMKVVKLFSELPLAKKKETYDWYPNHHTYAELMQTLRFLGLYRDEHQDFMDEQKRLKKLRGKEKPKKGEGKRAAKRK
>sp|Q9NVS2|RT18A_HUMAN 39S ribosomal protein S18a, mitochondrial OS=Homo sapiens OX=9606 GN=MRPS18A PE=1 SV=1
MAALKALVSGCGRLLRGLLAGPAATSWSRLPARGFREVVETQEGKTTLLEGRLTATPKESPNPPNPSGQCPLCRWNLKHKYNYDDVLLLSQFLRPHGGMLPRKLTGLCQEEHRKLEECVKMAHRAGLLPNHRPRLPEGVVPKSKPQLNRYLTRWAPGSVKPLYKKGPRWNRVRMPVGSPLLRDNVCYSRTPWKLYH
>sp|Q9NVS2-2|RT18A_HUMAN Isoform 2 of 39S ribosomal protein S18a, mitochondrial OS=Homo sapiens OX=9606 GN=MRPS18A
MAALKALVSGCGRLLRGLLAGPAATSWSRLPARGFREVVETQEGKTTLLEGRLTATPKESPNPPNPSGQCPLCRWNLKHKYNYDDVLLLSQFLRPHGGMLPRKLTGLCQEEHRKLEECVKMAHRAGRRPWGPRGAEGCRHSLPTQLPHVSAPPGRKVDLRSVNYTHHPMPTFPLPWAFPLAPSELQRELQRLSPLPRHSGLLPNHRPRLPEGVVPKSKPQLNRYLTRWAPGSVKPLYKKGPRWNRVRMPVGSPLLRDNVCYSRTPWKLYH
>sp|Q9NVS2-3|RT18A_HUMAN Isoform 3 of 39S ribosomal protein S18a, mitochondrial OS=Homo sapiens OX=9606 GN=MRPS18A
MAALKALVSGCGRLLRGLLAGPAATSWSRLPARGFREVVETQEGKTTLLEGRLTATPKESPNPPNPSGQCPLCRWNLKHKYNYDDVLLLSQFLRPHGGMLPRKLTGLCQEEHRKLEECVKMAHRAGT
>sp|Q9Y676|RT18B_HUMAN 28S ribosomal protein S18b, mitochondrial OS=Homo sapiens OX=9606 GN=MRPS18B PE=1 SV=1
MAASVLNTVLRRLPMLSLFRGSHRVQVPLQTLCTKAPSEEDSLSSVPLSPYKDEPWKYLESEEYQERYGSRPVWADYRRNHKGGVPPQRTRKTCLRRNKVVGNPCPLCRDHKLHVDFRNVKLLEQFVCAHTGLLFYAPYTGVCVKQHKRLTQALQKARDHGLLLYHLPQVEPRDLDFSTSHGAVSATPPAPTLVSGDPWYPWYNWKQPPERELSRLRRLYQGHLQEESGPPPESMPKMPPRTPAEASSTGQTGPQSAL
>sp|P06702|S10A9_HUMAN Protein S100-A9 OS=Homo sapiens OX=9606 GN=S100A9 PE=1 SV=1
MTCKMSQLERNLETLLNTFHQYSVKLGHPDTLNQGEFKELVRKDLQNFLKKENKNEKVLEHLMEDLDTNADKQLSFEEFLMLMARLTWASHEKMHEGDEGPGHHHKPGLGEGTP
>sp|Q9Y2R9|RT07_HUMAN 28S ribosomal protein S7, mitochondrial OS=Homo sapiens OX=9606 GN=MRPS7 PE=1 SV=2
MAAPAVKVARGWSGLALGVRRAVLQLPGLTQVRWSRYSPEFKDPLLDKEYYRKPVEELTEEEKYVRELKKTQLLKAAPAGKTSSVFEDPVLSKFTNMMMLGGNKVLARSLMLQTLEAVKRKQFEKYHAASAEEQATLERNPYTLFHQALKNCEPMLGLVPLLKGGRFYQVPVPLPDRRRRFLAMKWMLTECRDKKHQRTLMPEKLSHKLLEAFHNQGPVLKRKHDLHKMAEANRALAHYRWW
>sp|Q8NET4|RTL9_HUMAN Retrotransposon Gag-like protein 9 OS=Homo sapiens OX=9606 GN=RTL9 PE=1 SV=1
MSLPLHSLRFNNTMREENVEPQNKQMAFCRPMTETRADVQLLHSHVQLPLVSTSASDPGGTSTQLMTSPVFDTMSAPLMGVPNSGALSPPLMPASDSGALSPLLMPASDSGALSPLLMPALDSGTLSPLLSTSEYGVMSPGMMTLPDFGTMSATLMVAPDSAELSPLAMPAPSSGVVCTPLMSTSSSEAMSTPLMLAPDSGELSPLLMQDMNPGVMSTQPVPAPSSEAMSPLQLTDEDTEAMSKVLMTALASGELSSLLMSGTDSEALSSLLMSAVASGGTSPQPTSTQNSGGLPTPLMSDLDSGLMSSLLMSSPGSEVMSTPLLSVPDAGEMSTLPKPAPDAEAMSPALMTALPSGVMPTQTMPAPGSGAMSPWSTQNVDSEMMSNPPVRATASGVMSAPPVRALDSGAMSTPLMGAPASGNMSTLQKTVPASGAMTTSLMTVPSSGVMSTEQMSATASRVMSAQLTMAKTSGAMPTGSMKAVAKQYKRATASGKMSTPLRRAPTSGAMSTQPVTATASETMSMPQLTVPASGSMSMLQMRAPVSEAMSMPQMRTMASGLTSAAQMKAMTSGAMSTPLMTAQTSGSTSTLLMRDTASGVMSCPQMRSLASGALSKPLMTPKASGTMFTEKMTTTASEAMPTLLMRDTVSGALSMPQMTDTASGGLSASLMRDTASGAMSTSQMTATVSGGMSMPLMRAQDPGVMPASLMRAKVSGKMLSQPMSTQDPGGMSMSPMKSMTAGGMQMNSPTSDVMSTPTVRAWTSETMSTPLMRTSDPGERPSLLTRASSSGEMSLPLMRAPASGELATPLRSPAYGAMSAPQMTATASGMMSSMPQVKAPLSGAMSMPLTRSTASGGMSMPLMRAPDSRVTSTSQMMPTASGDMCTLPVRAPASGGVSSPLVRAPASGTMSTPLRRPSACETVSTELMRASASGHMSTAQTTAMVSGGMSKPLMRAPASGTMPMPLMSAMASGEMSMPLMETMASGATSTLQTSVANSRSMSLSQTTYTVSGRMATAPLRASASGARSTSFMRASVSGSMPMPLPRATASGCGMGMSMPQMTATDSRGMSTPLMRASGPGTMSTPQTAFGVMSTPELKATDSGEASTSHLNLTASGSKPTSHMTATTPETAKPPPKEVPSFGMLTPALCYLLEEQEAARGSCSVEEEMELDEEKQMKGFLDDSERMAFLVSLHLGAAERWFLLQMEVGEPLSHENKSFLRRSQGLYDSLSELDLLSAVLCHPKQGQKSVRQYATDFLLLARHLSWSDALLRTRFLEGLSEAVTTKMGRLFLKVAGSLKELLDRSLYTECQLAEEKDSPGNSSQVLPTACKRNNEEAMGNELSSQQQTEEHQHVSKRCYYLKEHGDPQEGLHDHLGQSTGHHQKAHTNK
>sp|Q7L4I2|RSRC2_HUMAN Arginine/serine-rich coiled-coil protein 2 OS=Homo sapiens OX=9606 GN=RSRC2 PE=1 SV=1
MAASDTERDGLAPEKTSPDRDKKKEQSEVSVSPRASKHHYSRSRSRSRERKRKSDNEGRKHRSRSRSKEGRRHESKDKSSKKHKSEEHNDKEHSSDKGRERLNSSENGEDRHKRKERKSSRGRSHSRSRSRERRHRSRSRERKKSRSRSRERKKSRSRSRERKKSRSRSRERKRRLRSRSRSRSRHRHRTRSRSRTRSRSRDRKKRLEKPRRFSRSLSRTPSPPPFRGRNTAMDAQEALARRLERAKKLQEQREKEMVEKQKQQELAAAAATGGSVLNVAALLASGTQVTPQLAMAAQMAALQAKALAETGLAVPSYYNPAAVNPMKFAEQEKKRKMLWQGKKEGDKSQSAELWEKLNFGNKDQNVKFRKLMGLKSEDEAGCSSVDEESYKTLKQQEEVFRNLDAQYEMARSQTHTQRGMGLGFTSSMRGMDAV
>sp|Q7L4I2-2|RSRC2_HUMAN Isoform 2 of Arginine/serine-rich coiled-coil protein 2 OS=Homo sapiens OX=9606 GN=RSRC2
MKEENTGAGAEAKRTNFFLKQGRRHESKDKSSKKHKSEEHNDKEHSSDKGRERLNSSENGEDRHKRKERKSSRGRSHSRSRSRERRHRSRSRERKKSRSRSRERKKSRSRSRERKKSRSRSRERKRRLRSRSRSRSRHRHRTRSRSRTRSRSRDRKKRLEKPRRFSRSLSRTPSPPPFRGRNTAMDAQEALARRLERAKKLQEQREKEMVEKQKQQELAAAAATGGSVLNVAALLASGTQVTPQLAMAAQMAALQAKALAETGLAVPSYYNPAAVNPMKFAEQEKKRKMLWQGKKEGDKSQSAELWEKLNFGNKDQNVKFRKLMGLKSEDEAGCSSVDEESYKTLKQQEEVFRNLDAQYEMARSQTHTQRGMGLGFTSSMRGMDAV
>sp|P0C7Q5|S35G4_HUMAN Putative solute carrier family 35 member G4 OS=Homo sapiens OX=9606 GN=SLC35G4 PE=5 SV=1
MAGSHPYFNLPDSTHPSPPSTPPSLHWHQRCQPSDATNGLLVALLGGGLPAGFVGPLSRMAYQASNLPSLELVLCRCLFHLPLALLLKLRGDPLLGPPDLRGRTCFCALLNVLNLGCAYSAVQVVPTGNAATVRKHSSTVCSALLTLCLESQVLSGYDWCGLLGSLLGLLLLVGPGLWTLQEGTTGVYTGLGYVQAFLGGLALSLGLLVYRSLHFPSCLPTVAFLSGLVGLLGSVPGLFVLQSPVLPSDLLSWSCVGAVGLLTLVSFTCVGYAVTKAHPALVCAVLHSEVVMALLLQYFMLHETVAPSDLMGAGVVLGSLALLTARNLLCERTGKVEE
>sp|Q9BZJ4|S2539_HUMAN Solute carrier family 25 member 39 OS=Homo sapiens OX=9606 GN=SLC25A39 PE=2 SV=2
MADQDPAGLSPLQQMVASGTGAVVTSLFMTPLDVVKVRLQSQRPSMASELMPSSRLWSLSYTKLPSSLQSTGKCLLYCNGVLEPLYLCPNGARCATWFQDPTRFTGTMDAFVKLVRHEGTRTLWSGLPATLVMTVPATALYFTAYDQLKAFLCGRALTSDLYAPMVAGALARLGTVTVLSPLELMRTKLQAQHVSYRELGACVRTAVAQGGWRSLWLGWGPTALRDVPFSALYWFNYELVKSWLNGFRPKDQTSVGMSFVAGGLSGTVAAVLTLPFDVVKTQRQVALGAMEAVRVNPLHVDSTWLLLRRLRAESGTKGLFAGFLPRLLKAAPSCALMLSTYEFGKSFFQRLNQDRLLGG
>sp|Q9BZJ4-2|S2539_HUMAN Isoform 2 of Solute carrier family 25 member 39 OS=Homo sapiens OX=9606 GN=SLC25A39
MADQDPAGLSPLQQMVASGTGAVVTSLFMTPLDVVKVRLQSQRPSMASELMPSSRLWSLSYTKWKCLLYCNGVLEPLYLCPNGARCATWFQDPTRFTGTMDAFVKLVRHEGTRTLWSGLPATLVMTVPATALYFTAYDQLKAFLCGRALTSDLYAPMVAGALARLGTVTVLSPLELMRTKLQAQHVSYRELGACVRTAVAQGGWRSLWLGWGPTALRDVPFSALYWFNYELVKSWLNGFRPKDQTSVGMSFVAGGLSGTVAAVLTLPFDVVKTQRQVALGAMEAVRVNPLHVDSTWLLLRRLRAESGTKGLFAGFLPRLLKAAPSCALMLSTYEFGKSFFQRLNQDRLLGG
>sp|Q96BR1|SGK3_HUMAN Serine/threonine-protein kinase Sgk3 OS=Homo sapiens OX=9606 GN=SGK3 PE=1 SV=1
MQRDHTMDYKESCPSVSLPSSDEHREKKKRFTVYKVLVSVGRSEWFVFRRYAEFDKLYNTLKKQFPAMALKLPAKRLFGDNFDPDFLKQRRAGLNEFLQNLVRYPELYNHPDVRAFLQMDSPKHQSDPSEDEDERSSQKLHSTSQNLNLGPSGNPHAKPTDFDFLKVLGKGSFGKVLLAKRKLDGKFYAVKVLQKKLVLNRKEQKHLMAERNVLLKNVKHPFLVGLHYSFQTTEKLYFVLDFVNGGELFFHLQRERSFPEHRARFYAAELASALGYLHSLKLVYRDLKPENLLLDSVGHVVLTDFGLCKEGLALSDTTTTFCGTPEYLAPEVLRKQPYDNTVDWWCLGAVLYEMLYGLPPFYCRDVAEMYDNLLHKPLSLRPGVSLTAWSLLEELLEKDRQNRLGAKEDFLELQNHPFFESLSWADLVQKKLPPPFNPNVAGPDDLRNFDTAFTEETVPYSVCVSSDYSLVNASVLEADDAFVGFSYAPPSEDLFL
>sp|Q96BR1-2|SGK3_HUMAN Isoform 2 of Serine/threonine-protein kinase Sgk3 OS=Homo sapiens OX=9606 GN=SGK3
MQRDHTMDYKESCPSVSLPSSDEHREKKKRFTVYKVLVSVGRSEWFVFRRYAEFDKLYNTLKKQFPAMALKLPAKRLFGDNFDPDFLKQRRAGLNEFLQNLVRYPELYNHPDVRAFLQMDSPKHQSDPSEDEDERSSQKLHSTSQNLNLGPSGNPHAKPTDFDFLKVLGKGSFGKVLLAKRKLDGKFYAVKVLQKKLVLNRKEQKHLMAERNVLLKNVKHPFLVGLHYSFQTTEKLYFVLDFVNGGELFFHLQRERSFPEHRARFYAAELASALGYLHSLKLVYRDLKPENLLLDSVGHVVLTDFGLCKEGLALSDTTTTFCGTPEPPFYCRDVAEMYDNLLHKPLSLRPGVSLTAWSLLEELLEKDRQNRLGAKEDFLELQNHPFFESLSWADLVQKKLPPPFNPNVAGPDDLRNFDTAFTEETVPYSVCVSSDYSLVNASVLEADDAFVGFSYAPPSEDLFL
>sp|Q8IWX5|SGPP2_HUMAN Sphingosine-1-phosphate phosphatase 2 OS=Homo sapiens OX=9606 GN=SGPP2 PE=1 SV=1
MAELLRSLQDSQLVARFQRRCGLFPAPDEGPRENGADPTERAARVPGVEHLPAANGKGGEAPANGLRRAAAPEAYVQKYVVKNYFYYYLFQFSAALGQEVFYLTFLPFTHWNLDPYLSRRLLLLWVLVMYLGQVAKDVLKWPRPSSPPVVKLEKRLLAEYGMPSTHAMAATALAFTLLLSTMDRYQYPFVLGLVMAVVFSTLVCLSRLYTGMHTVLDVLGGVLLTALLLVLTYPAWTFLDCLDSASPLFPVCVLVVPFFLCYNYPVSDYYSPTRADTTTLLAAGAGVTLGFWLNHFFQLVSKPAESLPVLQNLPPLTTYMLVLGLTKFAVGLVLLLLVRQLVQNLSLQVLYSWFKVVTRNKEARRRLELEVPYKFVTYTSVGLCATTFVPMLHRFLGLP
>sp|Q8IWX5-2|SGPP2_HUMAN Isoform 2 of Sphingosine-1-phosphate phosphatase 2 OS=Homo sapiens OX=9606 GN=SGPP2
MYLGQVAKDVLKWPRPSSPPVVKLEKRLLAEYGMPSTHAMAATALAFTLLLSTMDRYQYPFVLGLVMAVVFSTLVCLSRLYTGMHTVLDVLGGVLLTALLLVLTYPAWTFLDCLDSASPLFPVCVLVVPFFLCYNYPVSDYYSPTRADTTTLLAAGAGVTLGFWLNHFFQLVSKPAESLPVLQNLPPLTTYMLVLGLTKFAVGLVLLLLVRQLVQNLSLQVLYSWFKVVTRNKEARRRLELEVPYKFVTYTSVGLCATTFVPMLHRFLGLP
>sp|P30531|SC6A1_HUMAN Sodium- and chloride-dependent GABA transporter 1 OS=Homo sapiens OX=9606 GN=SLC6A1 PE=1 SV=2
MATNGSKVADGQLSTEVSEAPVANDKPKTLVVKVQKKAADLPDRDTWKGRFDFLMSCVGYALGLGNVWRFPYLCGKNGGGAFLLPYFLTLLFAGVPLFLLECSLGQYTSLGGLGVWKLAPMFKGVGLAAAVLSFWLNLYYLVLLSWALYYLYNSFTTTLPWKQCDNPWNTDRCFSNYSMVNTTNMTSAVVEFWERNMHQMTDGLDKPGQLRWPLALTLALAWLLVYFCLWKGVGWTGKVVYFSATYPYLMLLLLFFRGVTLPGAKEGLLFYLTPNFRKLSDSEVWLDAATQLFFSYGLGLGSLLALGSYNSFHNNVYRDSLLVCCLNSCTSMFAGFVLFSLVGFMAHVTKRSLADVAASGPGLAFLAYPEAVTQLPLSPLWALLFFSMLLMLGLDSQFCTVEGFLTALVDEYPRLLRNRRELFLAAVCLLSYLLGLSNLTQGGLYVFKLFDYYSASGMSLLFLVFFECVSLSWFYGVNRFYDNLQEMVGSRPCLWWKLCWSFFTPLLVAGVFLFSAVQMTPLTMGNYVFPKWGQGVGWLMALSSMVLLPGYMAYMFLTLKGSLKQRLQVMVQPSEDLVRPENGPEQPQAGSSTSKEAYL
>sp|Q9P1W8|SIRPG_HUMAN Signal-regulatory protein gamma OS=Homo sapiens OX=9606 GN=SIRPG PE=1 SV=3
MPVPASWPHPPGPFLLLTLLLGLTEVAGEEELQMLQPEKLLLVTVGKTATLHCTVTSLLPVGPVLWFRGVGPGRELLYNQKEGHFPRVTTVSDLTKRNNMDFSLRLSSLTPADVGTYYCVKFRKGSPENVEFKSGPGTEMALGAKPSAPVVLGPAARTTPEHTVSFTCESHGFSPRDLTLKWFKNGNELSDFQTNVDPTGQSVAYSLRSTARVVLDPWDVRSQVLCEVAHVTLQGDPLRGTANLSEALRVPPTLEVTQQPMRVGNQVNVTCQVRKFYPQSLQLTWSENGNVCQRETASTLTENKDGTYNWTSWFLVNLSDQRDDVVLTCQVKHDGQLAVSKRLALEVTVHQKDQSSDATPGPASSLTALLLLAVLLGPLYVPWKQKT
>sp|Q9P1W8-2|SIRPG_HUMAN Isoform 2 of Signal-regulatory protein gamma OS=Homo sapiens OX=9606 GN=SIRPG
MLQPEKLLLVTVGKTATLHCTVTSLLPVGPVLWFRGVGPGRELLYNQKEGHFPRVTTVSDLTKRNNMDFSLRLSSLTPADVGTYYCVKFRKGSPENVEFKSGPGTEMALGAKPSAPVVLGPAARTTPEHTVSFTCESHGFSPRDLTLKWFKNGNELSDFQTNVDPTGQSVAYSLRSTARVVLDPWDVRSQVLCEVAHVTLQGDPLRGTANLSEALRVPPTLEVTQQPMRVGNQVNVTCQVRKFYPQSLQLTWSENGNVCQRETASTLTENKDGTYNWTSWFLVNLSDQRDDVVLTCQVKHDGQLAVSKRLALEVTVHQKDQSSDATPGPASSLTALLLLAVLLGPLYVPWKQKT
>sp|Q9P1W8-3|SIRPG_HUMAN Isoform 3 of Signal-regulatory protein gamma OS=Homo sapiens OX=9606 GN=SIRPG
MPVPASWPHPPGPFLLLTLLLGLTEVAGEEELQMLQPEKLLLVTVGKTATLHCTVTSLLPVGPVLWFRGVGPGRELLYNQKEGHFPRVTTVSDLTKRNNMDFSLRLSSLTPADVGTYYCVKFRKGSPENVEFKSGPGTEMALGGPASSLTALLLLAVLLGPLYVPWKQKT
>sp|Q9P1W8-4|SIRPG_HUMAN Isoform 4 of Signal-regulatory protein gamma OS=Homo sapiens OX=9606 GN=SIRPG
MPVPASWPHPPGPFLLLTLLLGLTEVAGEEELQMLQPEKLLLVTVGKTATLHCTVTSLLPVGPVLWFRGVGPGRELLYNQKEGHFPRVTTVSDLTKRNNMDFSLRLSSLTPADVGTYYCVKFRKGSPENVEFKSGPGTEMALGAKPSAPVVLGPAARTTPEHTVSFTCESHGFSPRDLTLKWFKNGNELSDFQTNVDPTGQSVAYSLRSTARVVLDPWDVRSQVLCEVAHVTLQGDPLRGTANLSEALRGPASSLTALLLLAVLLGPLYVPWKQKT
>sp|Q96ST3|SIN3A_HUMAN Paired amphipathic helix protein Sin3a OS=Homo sapiens OX=9606 GN=SIN3A PE=1 SV=2
MKRRLDDQESPVYAAQQRRLPGSTEAFPHQHRVLAPAPPVYEAVSETMQSATGLQYSVTPSYQVSAMPQSSGSHGPALAAVHSSHHHPTAVQPHGGQVVQSHAHPAPPVAPVQGQQQFQRLKVEDALSYLDQVKLQFGSQPQVYNDFLDLMKEFKSQSLDTPGVLSRVSQLFKGHPDLLMGFNTFLPPGYKLEVQTNDMVNVTTPGQVHQLPTHGLQPQPQPPPQHPSQPSAQSAPAPAQPAPQPPPAKVSKPSQLQAHTPASQQTPPLPPYASPRSPPVQPHTPVTLSLGTAPSLQNNQPVEFNHALNYVNKLKNRFQGQPDLYKAFLELLHTYQKEQRNAKEAGGNYTPALTEQEVYAQVARLFKNQEDLLSEFGQFLPDANSSVLLSKTTAEKVDSVRNDHGGTVKKPQLNNKPQRPSQNGCQLRRHPTGTTPPVKKKPKLLNLKDSSMADASKHGGGTESLFFDKVRKALRSAEAYENFLRCLVLFNQEVLSRAELVQLVSPFLGKFPELFNWFKNFLGYKESVHLETYPKERATEGLAMELDYASCKRLGSSYRALPKSYQQPKCTGRTPLCKEVLNDTWVSFPSWSEDSTFVSSKKTQYEEHLYRCEDERFELDVVLETNLATLRVLEALQKKLSRLSAEEQAKFRLDNTLGGTSEVLHRKALQRLYADKAADLLDGLRKNPSLAVPLVLKRLKMKEEEWREAQRGFNKVWREQNEKYYLKSLDHQGLNFKQNDTKVLRSKSLLNELESLYDERQEQATEENAGVPVGPHLSLAYEDKQLLEDAAALLLHHVKRQTGLQKEDKYKLKQLMHHFLPDLLFAQRGDLSDVEEEEEEEMDVDEATGAVKKHNGVGGSPPKSKLLFSNTAAQKLRGMDEVYNLFYVNNNWYLFMRLHQLLCLRLLRLCSQAERQLEEENREREWEREVLGLKRDKSDSPALQLRLKEPMDVDVEDYYPAFLDMVRSLLDGNLDSSQYEDSLREMFTLHAYLAFTMDKLLQSLVRQLQHLVSDELCVQVTDLYLAENNNGATGGQLNTQNSRSLLESTYQRKAEQLMSDENCFKLMFLQSQGQVQLTLELLDTEEENSDDPVEAERWSDYVERYMNSDTTSPELREHLAQKPVFLPRNLRRLRKCQRGREQQEKEGKEGNSKKTMENVDSLDKLECRFKLNSYKMVYVLKSEDYMYRRTALLRAHQSHERVSKRLHQRFQAWVDKWTKEHVPREMAAETSKWLMGEGLEGLVPCTTTCDTETLHFVSLNKYRVKYGTVFKAP
>sp|O60749|SNX2_HUMAN Sorting nexin-2 OS=Homo sapiens OX=9606 GN=SNX2 PE=1 SV=2
MAAEREPPPLGDGKPTDFEDLEDGEDLFTSTVSTLESSPSSPEPASLPAEDLSANSNGPKPTEVVLDDDREDLFAEATEEVSLDSPEREPLLSSEPSPAVTPVTPTTLLAPRLESKSMSAPVLFDRSREELEEEANGDLFDLELGVSDPEKVGDGMNAYMAYRVTTKTSLSMFSKSEFSVKRRFSDFLGLHSKLASKYLHVGYLVPPAPEKSLVGMTKVKVGKEDSSSTEFVEKRRAALERYLQRTVKHPTLLQDPDLRQFLESSELPRAVNTQALSGAGLLRMVNKAADAVNKMTLKMNESDAWFEEKQQQFENLDQQLRKLHVSVEALVCHRKELSANTAAFAKSAAMLGNSEDHTALSRALSQLAEVEEKLDQLHQEQAFADFYMFSELLSDYLRLLAAVKGVFDHRMKCWQKWEDAQLTLLKKREAEAKMMVANKPDKLQQAKNELREWEAKVQQGERDFEQLSKTLRKEVGRFEKERVKDFKTVLLKYLESLVQTQQQLLKYWEAFLPEAKALA
>sp|O60749-2|SNX2_HUMAN Isoform 2 of Sorting nexin-2 OS=Homo sapiens OX=9606 GN=SNX2
MSAPVLFDRSREELEEEANGDLFDLELGVSDPEKVGDGMNAYMAYRVTTKTSLSMFSKSEFSVKRRFSDFLGLHSKLASKYLHVGYLVPPAPEKSLVGMTKVKVGKEDSSSTEFVEKRRAALERYLQRTVKHPTLLQDPDLRQFLESSELPRAVNTQALSGAGLLRMVNKAADAVNKMTLKMNESDAWFEEKQQQFENLDQQLRKLHVSVEALVCHRKELSANTAAFAKSAAMLGNSEDHTALSRALSQLAEVEEKLDQLHQEQAFADFYMFSELLSDYLRLLAAVKGVFDHRMKCWQKWEDAQLTLLKKREAEAKMMVANKPDKLQQAKNELREWEAKVQQGERDFEQLSKTLRKEVGRFEKERVKDFKTVLLKYLESLVQTQQQLLKYWEAFLPEAKALA
>sp|P60880|SNP25_HUMAN Synaptosomal-associated protein 25 OS=Homo sapiens OX=9606 GN=SNAP25 PE=1 SV=1
MAEDADMRNELEEMQRRADQLADESLESTRRMLQLVEESKDAGLRTLVMLDEQGEQLERLEEGMDQLNKDMKEAEKNLTDLGKFCGLCVCPCNKLKSSDAYKKAWGNNQDGVVASQPARVVDEREQMALSGGFLRRVTNDARENEMDENLEQVSGLLGNLRHMALDMGNELDTQNRQLDRLMEKADSNKTRLDEANQRATKMLGSG
>sp|P60880-2|SNP25_HUMAN Isoform 2 of Synaptosomal-associated protein 25 OS=Homo sapiens OX=9606 GN=SNAP25
MAEDADMRNELEEMQRRADQLADESLESTRRMLQLVEESKDAGLRTLVMLDEQGEQLDRVEEGMNHLNQDMKEAEKNLKDLGKCCGLFLCPCNKLKSSDAYKKAWGNNQDGVVASQPARVVDEREQMALSGGFLRRVTNDARENEMDENLEQVSGLLGNLRHMALDMGNELDTQNRQLDRLMEKADSNKTRLDEANQRATKMLGSG
>sp|P09012|SNRPA_HUMAN U1 small nuclear ribonucleoprotein A OS=Homo sapiens OX=9606 GN=SNRPA PE=1 SV=3
MAVPETRPNHTLYLNNLNEKLKKDELKKSLYALFSQFGQLLDLLVSRSLKMRGQAFVLFKEVSSATNALRSMQGFPFYDKPMRLQYAKTDSDLLAKMKGTFVERDRKREKRKPKSQETPATKKAVQGGGATPVVGAVQGPVPGMPPMTQAPRLMHHMPGQPPYMPPPGMLPPPGLAPGQLPPGAMPPQQLMPGQMPPAQPLSENPPNHLLFLTNLPEETNELMLSMLFNQFPGFKEVRLVPGRHDLAFVEFDNEVQAGAARDALQGFKLTQNNAMKLSFAKK
>sp|Q08ET2|SIG14_HUMAN Sialic acid-binding Ig-like lectin 14 OS=Homo sapiens OX=9606 GN=SIGLEC14 PE=1 SV=1
MLPLLLLPLLWGGSLQEKPVYELQVQKSVTVQEGLCVLVPCSFSYPWRSWYSSPPLYVYWFRDGELPYYAEVVATNNPDRRVKPETQGRFRLLGDVQKKNCSLSLGDARMEDTGSYFFRVERGRDVKYSYQQNKLNLEVTALLEKPDLHFLEPLESGRPTRLSCSLPGSCEAGPPLTFSWTGNALSPLDPETTRSSELTLTPRPEDHGTNLTCQVKRQGAQVTTERTVQLNVSYAPQNLALSLFFRNGTGTALRLLSNGMSVPLQEGQSLFLACTVDSNPPASLSWFREGKALNPSQTSMSGTLELPNLGAREGGEFTCRVQHPLGSQHLSFLLSVQRSSSSCLCVTEKQQGSWPLVLTLLRGALMGAGFLLTYGLTWLYYTRCGGPQQSRAERPG
>sp|Q15431|SYCP1_HUMAN Synaptonemal complex protein 1 OS=Homo sapiens OX=9606 GN=SYCP1 PE=1 SV=2
MEKQKPFALFVPPRSSSSQVSAVKPQTLGGDSTFFKSFNKCTEDDFEFPFAKTNLSKNGENLDSDPALQKVNFLPVLEQVGNSDCHYQEGLKDSDLENSEGLSRVYSKLYKEAEKLKKWKVSTEAELRQKESKLQENRKLLEAQRKALQELQFGNEKVSLKLEEGLQENKDLLKENNATRHLCNLLKETCARSAEKTKKYEYEREETRQVYMDLNNNLEKMLTAFEELRVQAENSRLEMHFKLKEDYEKLQHLEQEYKKELNDKEKQVSLLLLQLTEKENKMKDLTFLLEESRDKVNQLEEKTKLQSENLKQSLEKQHHLTKELEDLKVSLQRSVSTQKALEEDLQLATKTLCQLTEEKETQMEESNKARAAHSFVVTEFETTVCSLEELLRTEQQRLEKNEDQLKLLTMELQKKSSELEEMTKLTNNKEVELEELKKVLGEKETLLYENKQFEKLAEELKGTEQELLGLLQAREKEVHDLELQLTALTTSEQYYSKEVKDLKTELENEKLKNTELTSHCNKLSLENKELTQETSDMTLELKNQQEDLNNNKKQEERMLKQLENLQETETQLRNELEYVREELKQKRDEVKCKLDKSEENCNNLRKQVENKNKYLEELQQENKALKKKGTAESKQLNVYELKVNKLELELESAKQKFGELTDTYQKELEDKKLSEENLLEEVEKAKVLADEAVKLQKELDKRCQHKLAEMVALMEKHKHQYDKLLEERDSELGLYKSKEQEQSSLRASLELELSNLKAELLSVKKQLELEREEKEKLKREAKENTATLKEKKDKKTQTFLLETPELYWKLDSKAVPSQTVSRNFTSVDHGLSKDKRDYLWTSAKNTLSTPLPKAYTVKTPTKPKLQQRENLNLPLEESKKKRKMAFEFDLNSDSSETTDLLSMVSEEETLKTLYRNNNPPASHLCVKTPKKAPSSLTTPGSTLKFGALRKMREDRWAVLAKMDRKKKLKEAEKLFV
>sp|Q96FJ0|STALP_HUMAN AMSH-like protease OS=Homo sapiens OX=9606 GN=STAMBPL1 PE=1 SV=2
MDQPFTVNSLKKLAAMPDHTDVSLSPEERVRALSKLGCNLTLSEDLTPRRYFRSGVEMERMASVYLEEGNLENAFVLYNKFLTLFVEKLPNHRDYQQCAVPEKQDLMKKLKELAFPRTDELKNDLLKKYNVEYQEYLQSKNKYKAELLKKLEHQRLLEAERKRLAQMRQQQLESEQFLFFEDQLKKQELARGQMRSQQTSGLSEQLDGSALSCFSTHQNNSLLNVFADQPNKSDATNYASHSPPVNRALTPAATLSAVQNLVVEGLRCVVLPEDLCHKFLQLAESNTVRGLETCGLLCGKLTHNEFTLTHVLVPKQSAGPDYCDMENVEELFNVQDQHDLLTLGWLHTHPTQTAFLSSVDLHTHCSYQLMLPEALALVCSPKHKDTGLFRLTNAGMLEVSACKKKGFHPHTKEPRLFSLCKHVLVKDLKLLVLDLR
>sp|Q96FJ0-2|STALP_HUMAN Isoform 2 of AMSH-like protease OS=Homo sapiens OX=9606 GN=STAMBPL1
MDQPFTVNSLKKLAAMPDHTDVSLSPEERVRALSKLGCNLTLSEDLTPRRYFRSGVEMERMASVYLEEGNLENAFVLYNKFLTLFVEKLPNHRDYQQCAVPEKQDLMKKLKELAFPRTDELKNDLLKKYNVEYQEYLQSKNKYKAELLKKLEHQRLLEAERKRLAQMRQQQLESEQFLFFEDQLKKQELARGQMRSQQTSGLSEQLDGSALSCFSTHQNNSLLNVFADQPNKSDATNYASHSPPVNRALTPAATLSAVQNLVVEGLRCVVLPEDLCHKFLQLAESNTVRGLETCGLLCGKLTHNEFTLTHVLVPKQSAGPDYCDMENVEELFNVQDQHDLLTLGWLHTHPTQTAFLSSVDLHTHCSYQLMLPEALALVCSPKHKDTGLFRLTNAGMLEVSACKKKGFHPHTKEPRLFSLQKFLSGLLSGTALEMEPLKLGYGPNGFPLLGLSRSSSPSEQL
>sp|A6NJG2|SWAHD_HUMAN Ankyrin repeat domain-containing protein SOWAHD OS=Homo sapiens OX=9606 GN=SOWAHD PE=2 SV=1
MAQLGGAANRAPTASLAPTSQSLRCAPQPRPSRADTGSLGRYWGKAAAAASREHPFPGTLMHSAAGSGRRRGALRELLGLQRAAPAGWLSEERAEELGGPSGPGSSRLCLEPREHAWLLAAAEGRYEVLRELLEAEPELLLRGDPLTGYSVLHWLAKHGRHEELLLVHDFALRRGLRLDVSAPGSGGLTPLHLAALQGHDMVLKVLVGALGADATRRDHSGHRACHYLRPDAPWRLRELSGAEEWEMESGSGCTNLNNNSSGTTAWRAASAVGATAVETSRRVAASRTKAKDTAGSRVAQMHSLFRHLFPSFQDR
>sp|A0A1B0GUW6|SPEM3_HUMAN Uncharacterized protein SPEM3 OS=Homo sapiens OX=9606 GN=SPEM3 PE=3 SV=1
MGERAYHGAQVCSGTNPRKCQDLGDSLLLLLGSFLLLNVWLNVVTLLWKHLKSSLRLLFRHFFPKDKQPSGSHPLCLCSSVDPKNLCSKVSSRVHPRPGFLLRRVNHLDSWLPDTNDEKVSACCCVPPKCGHAGVPRESARGLYKAGMMGGGEAPQVTASKAQASLLSRPETSSQFPKMSKLDTGPCHLPQESKTKTPDCAPAEAPAQAQVHSPTHTPVCTPTHPWTRSTDHTAVHTPAHSWTHSKARTPEGTHSQAQDTSAQAQAHTSAPTPAQTPAHLQAHTPAPTPAKASAHTKAHTSAQAQTHSPPHTPEYTHSQAHSPEHTSAHSPAQAPMPVPAHPQAHAPEYTSAHAPAYLPDHSHLVRSSVPVPTSAPAPPGTLAPATTPVLAPTPAPVPASAPSPAPALVMALTTTPVPDPVPATTPAPLLTPLPSTPPAFSHDLSTGHVVYDARREKQNFFHMSSPQNPEYSRKDLATLFRPQEGQDLVSSGLSEQTKQCSGDSAKLPAGSLLGYLELRNMEWKNSDDAKDKFPQTKTSPYCSFHPCSSEKNTDSQAPFYPKFLAYSRDTACAKTCFHSATTAQSSVCTLPPPFTLSLPLVPPRSFVPPQPTNHQRPSTLLQTPTVLPTSKSPQSLLTSQFPLPSLFATLSQPLLQPQCPECHESLGLTQDSGLQRTPGPSKDSRVPRNLDLAQNPDLYKNPGLTQDPGLHENPGLAPNQGLHEFPGLPQDSYLCQNPSPSQDFGLHKNSGLTQDSHPQKNTGLTQEAGLLRSPCLTQSPGLHKKTPFTQTSDLQRSSGFTQDSGLYRNLEPNQETVLYKNQDLSQATDHQKNLGSSKDSGGHKNTGNVQDPGVCSTAGLTEDSGSQKGPYVPQDSEVNKSSGVLQESFLHKSPGLVQTSGLPKCSGLTQNSGDYKNPGLLQDCGGHKVKGLTQDSNLPSLTQATKVERRFSLPQDVGVYRSSEHSQDSNLHKCPGLNQDPGPHKDPALVQDSGLPKLSGLTQESGPYKSSCLLPDPSLYKNPSPALGSDFVQLLSLLQTPKSTLSLMKSSVPEKAAQKEDAQRHVLWARVQLNENSCPSKAQVVSNDLQTFSEVPVLLELQSSSWRAGSQHGAYRPVDTVPSGYQNYRQMSMPTHLNWKSHCPGPGTQAGHVVFDARQRRLAVGKDKCEALSPRRLHQEAPSNSGKPSRSGDLRM
>sp|O95238|SPDEF_HUMAN SAM pointed domain-containing Ets transcription factor OS=Homo sapiens OX=9606 GN=SPDEF PE=1 SV=1
MGSASPGLSSVSPSHLLLPPDTVSRTGLEKAAAGAVGLERRDWSPSPPATPEQGLSAFYLSYFDMLYPEDSSWAAKAPGASSREEPPEEPEQCPVLDSQAPAGSLDLVPGGLTLEEHSLEQVQSMVVGEVLKDLETACKLLNLTADPMDWSPSNVQKWLLWTEHQYRLPPMGKAFQELAGKELCAMSEEQFRQRSPLGGDVLHAHLDLWKSAAWMKERTSPGALHYCASTSEESWTDSEVDSSCSGQPLHLWQFLKELLLKPHSYGRFLRWLNKEKGLFKLEDSAQVARLWGLRKNRPAMNYDKLSRSLRQYYKKGLLRKPDLSQRLVYQFVHPL
>sp|O95238-2|SPDEF_HUMAN Isoform 2 of SAM pointed domain-containing Ets transcription factor OS=Homo sapiens OX=9606 GN=SPDEF
MGSASPGLSSVSPSHLLLPPDTVSRTGLEKAAAGAVGLERRDWSPSPPATPEQGLSAFYLSYFDMLYPEDSSWAAKAPGASSREEPPEEPEQCPVLDSQAPAGSLDLVPGGLTLEEHSLEQVQSMVVGEVLKDLETACKLLNLTADPMDWSPSNVQKWLLWTEHQYRLPPMGKAFQELAGKELCAMSEEQFRQRSPLGGDVLHAHLDLWKSASTSEESWTDSEVDSSCSGQPLHLWQFLKELLLKPHSYGRFLRWLNKEKGLFKLEDSAQVARLWGLRKNRPAMNYDKLSRSLRQYYKKGLLRKPDLSQRLVYQFVHPL
>sp|Q8N434|SVOPL_HUMAN Putative transporter SVOPL OS=Homo sapiens OX=9606 GN=SVOPL PE=1 SV=2
MATKPTEPVTLLSLRKLSLGTAEPQVKEPKTFTVEDAVETLGFGRFHLALFLLMGSTGVVEAMELMLLAVVSPVLRCEWQLENWQVALVTTMVFFGYMVFSLLFGLLADRYGRWKLLLLSFLWGAYFSLLTSFAPSYLWFVFLRTMVGCGVSGHSQGLLLKTEFLPTKYRGYMLPLSQVFWLAGSLLLLGLASVLLPTLGWRWLLRVASLPGLLLLVAFKFLPESARFNVSTGNTRAALATLERVAKMNRSVMPEGKLVEPVLEKRGRFADLLDAKYLRTTLQLWVLWLGLSFAYYGVLLASAELLERDLVCGSKSDSAVVVTGGDSGESQSPCYCHMFAPSDYRTMLLSTLGELALNPLNLLGLNFLGRRLSLSLTMGCTALFFLLLNLCTSSAGLLGFLFMLRALVAANFNTVYLYTAEVYPTTMRALGMGTSGSLCRLGAMVAPFLSQVLMSASLLGALCLFSSVCVVCALSAFTLPLETKGRALQQLK
>sp|Q8N434-2|SVOPL_HUMAN Isoform 2 of Putative transporter SVOPL OS=Homo sapiens OX=9606 GN=SVOPL
MAAGRLLLKTEFLPTKYRGYMLPLSQVFWLAGSLLLLGLASVLLPTLGWRWLLRVASLPGLLLLVAFKFLPESARFNVSTGNTRAALATLERVAKMNRSVMPEGKLVEPVLEKRGRFADLLDAKYLRTTLQLWVLWLGLSFAYYGVLLASAELLERDLVCGSKSDSAVVVTGGDSGESQSPCYCHMFAPSDYRTMLLSTLGELALNPLNLLGLNFLGRRLSLSLTMGCTALFFLLLNLCTSSAGLLGFLFMLRALVAANFNTVYLYTAEVYPTTMRALGMGTSGSLCRLGAMVAPFLSQVLMSASLLGALCLFSSVCVVCALSAFTLPLETKGRALQQLK
>sp|O00186|STXB3_HUMAN Syntaxin-binding protein 3 OS=Homo sapiens OX=9606 GN=STXBP3 PE=1 SV=2
MAPPVAERGLKSVVWQKLKATVFDDCKKEGEWKLMLLDEFTTKLLASCCKMTDLLEEGLTVVENLYKNREPVRQMKALYFLTPTSKSVDCFLHDFASKSENKYKAAYLYFTDFCPDNLFNKLKASCSKSLRRCKELNLSFLPHESQVYTLDVPDAFYYCYSPDPGNAKGKDALMETMADQLVTVCATLDENPGVRYKSKPLDNASKLAQLVEKKLEDYYKLDEKSLLKGKTHSQLLLLDRGFDPVSTVLHELTFQAMAYDLLPLENDTYKYKTDGKEKEALLEEEDDLWVRLRHRHLAVVLEELPKLMKELSSTKKATEGKTSLSALTQLMKKMPHFRKQLTKQVVHLNLAEDCMNKFKLNLEKLCKTEQDLALGTDAEGQKVKDSMRVLLPVLLNKNHDNCDKLRALLLYLFSLNGTTEENLDRLLQNVKLENESDMLRNWSYLGVPLVPQSQQGKPLRKDRSAEETFQLSRWTPFLKDLMEDALDNRLDSKEWPYCSQCPAVWNGSGAVSARQKPRANYLEDRKNGSKLLVFVLGGLTYSEVRCAYEVSQAHKSCEVLLGSTHVLTPKKLLDDLKMLNKPKDKVSLLKDE
>sp|P09430|STP1_HUMAN Spermatid nuclear transition protein 1 OS=Homo sapiens OX=9606 GN=TNP1 PE=1 SV=2
MSTSRKLKSHGMRRSKSRSPHKGVKRGGSKRKYRKGNLKSRKRGDDANRNYRSHL
>sp|Q8TAV4|STML3_HUMAN Stomatin-like protein 3 OS=Homo sapiens OX=9606 GN=STOML3 PE=1 SV=1
MDSRVSSPEKQDKENFVGVNNKRLGVCGWLLFSLSFLLVLLTFPLSLWMCLKLLKEYERAVVFRLGRLQADKAKGPGLLLVLPCLDVFVKVDLRTVTCNLPPQELLTRDSVTTQVDGVVYYRLYSAVSAVANVNDVHQATFLLAQTTLRNVLGTQTLSQLLAGREELAHSLQTLLDDATELWGLRVARVELKDVRLPVQLQRSMAAEAEATREARAKVLAAEGEMNASKSLKSASMVLAESPLALQLRYLQTLSTVATEKNSTLVFPLPMNLLEGLGGVSYDNHKKLPNKA
>sp|Q8TAV4-2|STML3_HUMAN Isoform 2 of Stomatin-like protein 3 OS=Homo sapiens OX=9606 GN=STOML3
MNSRGELVGVNNKRLGVCGWLLFSLSFLLVLLTFPLSLWMCLKLLKEYERAVVFRLGRLQADKAKGPGLLLVLPCLDVFVKVDLRTVTCNLPPQELLTRDSVTTQVDGVVYYRLYSAVSAVANVNDVHQATFLLAQTTLRNVLGTQTLSQLLAGREELAHSLQTLLDDATELWGLRVARVELKDVRLPVQLQRSMAAEAEATREARAKVLAAEGEMNASKSLKSASMVLAESPLALQLRYLQTLSTVATEKNSTLVFPLPMNLLEGLGGVSYDNHKKLPNKA
>sp|Q7RTN6|STRAA_HUMAN STE20-related kinase adapter protein alpha OS=Homo sapiens OX=9606 GN=STRADA PE=1 SV=1
MSFLVSKPERLRRWVSEKFLVEGLRDLELFGEQPPGDTRRKTNDASSESLASFSKQEVMSSFLPEGGCYELLTVLGKGFEDLMTVNLARYKPTGEYVTVRRLNLEACSNEMVTFLQGELHVSKLFNHPNLVPYRATFLADNELWVVTSFMAYGSAKDLLCTHFMDGMNELALAYLLQGVLKALDYLHHMGYVHRSVKASHLLLSVDGKVYLSGLRSNLSMLSHGQRQRVVHDFPKYSVKVLPWLSPEVLQQNLQGYDAKSDLYSVGLTACELANGHVPFKDMPATQMLLEKLNGTVPCLLDTSTLPAEELTMSPSRSVANSGLSDSLTTSTPRPSNGDSPSHPYHRTFSPHFHHFVEQCLQRNPDARPSASTLLNHSFFKQLKRRASEALPELLRPVTPLTNFEGSQSQDHSGLFGLVTNLEELEVDDWEF
>sp|Q7RTN6-2|STRAA_HUMAN Isoform 2 of STE20-related kinase adapter protein alpha OS=Homo sapiens OX=9606 GN=STRADA
MSFLTNDASSESLASFSKQEVMSSFLPEGGCYELLTVLGKGFEDLMTVNLARYKPTGEYVTVRRLNLEACSNEMVTFLQGELHVSKLFNHPNLVPYRATFLADNELWVVTSFMAYGSAKDLLCTHFMDGMNELALAYLLQGVLKALDYLHHMGYVHRSVKASHLLLSVDGKVYLSGLRSNLSMLSHGQRQRVVHDFPKYSVKVLPWLSPEVLQQNLQGYDAKSDLYSVGLTACELANGHVPFKDMPATQMLLEKLNGTVPCLLDTSTLPAEELTMSPSRSVANSGLSDSLTTSTPRPSNGDSPSHPYHRTFSPHFHHFVEQCLQRNPDARYPCWPGPGLRESRGCSGG
>sp|Q7RTN6-3|STRAA_HUMAN Isoform 3 of STE20-related kinase adapter protein alpha OS=Homo sapiens OX=9606 GN=STRADA
MSFLTNDASSESLASFSKQEVMSSFLPEGGCYELLTVLGKGFEDLMTVNLARYKPTGEYVTVRRLNLEACSNEMVTFLQGELHVSKLFNHPNLVPYRATFLADNELWVVTSFMAYGSAKDLLCTHFMDGMNELALAYLLQGVLKALDYLHHMGYVHRSVKASHLLLSVDGKVYLSGLRSNLSMLSHGQRQRVVHDFPKYSVKVLPWLSPEVLQQNLQGYDAKSDLYSVGLTACELANGHVPFKDMPATQMLLEKLNGTVPCLLDTSTLPAEELTMSPSRSVANSGLSDSLTTSTPRPSNGDSPSHPYHRTFSPHFHHFVEQCLQRNPDARPSASTLLNHSFFKQLKRRASEALPELLRPVTPLTNFEGSQSQDHSGLFGLVTNLEELEVDDWEF
>sp|Q7RTN6-4|STRAA_HUMAN Isoform 4 of STE20-related kinase adapter protein alpha OS=Homo sapiens OX=9606 GN=STRADA
MSFLVSKPERLRRWVSEKFLVEGLRDLELFGGKGFEDLMTVNLARYKPTGEYVTVRRLNLEACSNEMVTFLQGELHVSKLFNHPNLVPYRATFLADNELWVVTSFMAYGSAKDLLCTHFMDGMNELALAYLLQGVLKALDYLHHMGYVHRSVKASHLLLSVDGKVYLSGLRSNLSMLSHGQRQRVVHDFPKYSVKVLPWLSPEVLQQNLQGYDAKSDLYSVGLTACELANGHVPFKDMPATQMLLEKLNGTVPCLLDTSTLPAEELTMSPSRSVANSGLSDSLTTSTPRPSNGPVPAPS
>sp|Q7RTN6-5|STRAA_HUMAN Isoform 5 of STE20-related kinase adapter protein alpha OS=Homo sapiens OX=9606 GN=STRADA
MSSFLPEGGCYELLTVLGKGFEDLMTVNLARYKPTGEYVTVRRLNLEACSNEMVTFLQGELHVSKLFNHPNLVPYRATFLADNELWVVTSFMAYGSAKDLLCTHFMDGMNELALAYLLQGVLKALDYLHHMGYVHRSVKASHLLLSVDGKVYLSGLRSNLSMLSHGQRQRVVHDFPKYSVKVLPWLSPEVLQQNLQGYDAKSDLYSVGLTACELANGHVPFKDMPATQMLLEKLNGTVPCLLDTSTLPAEELTMSPSRSVANSGLSDSLTTSTPRPSNGDSPSHPYHRTFSPHFHHFVEQCLQRNPDARPSASTLLNHSFFKQLKRRASEALPELLRPVTPLTNFEGSQSQDHSGLFGLVTNLEELEVDDWEF
>sp|Q7RTN6-6|STRAA_HUMAN Isoform 6 of STE20-related kinase adapter protein alpha OS=Homo sapiens OX=9606 GN=STRADA
MSFLVSKPERLRTNDASSESLASFSKQEVMSSFLPEGGCYELLTVLGKGFEDLMTVNLARYKPTGEYVTVRRLNLEACSNEMVTFLQGELHVSKLFNHPNLVPYRATFLADNELWVVTSFMAYGSAKDLLCTHFMDGMNELALAYLLQGVLKALDYLHHMGYVHRSVKASHLLLSVDGKVYLSGLRSNLSMLSHGQRQRVVHDFPKYSVKVLPWLSPEVLQQNLQGYDAKSDLYSVGLTACELANGHVPFKDMPATQMLLEKLNGTVPCLLDTSTLPAEELTMSPSRSVANSGLSDSLTTSTPRPSNGPVPAPS
>sp|Q9BY14|TX101_HUMAN Testis-expressed protein 101 OS=Homo sapiens OX=9606 GN=TEX101 PE=1 SV=2
MGTPRLQHLLLLLVLGASLLTSGLELYCQKGLSMTVEADPANMFNWTTEEVETCDKGALCQETLLLLKAGTETALLATKGCLPEGEEALTLVQHSSPPGLLVTSYSNYCEDSFCNDKDSLSQFWEFSETTASTVSTTLHCPTCVALGTCFSAPSLPCPNGTTRCYQGKLELTGGGLESSVEVKGCTAMLGCRLMSGLLAVGPMFVREACPHQLLTQPRKTENGATCLPLPVWGLQLLLPLLLPSFLHFS
>sp|Q9BY14-2|TX101_HUMAN Isoform 2 of Testis-expressed protein 101 OS=Homo sapiens OX=9606 GN=TEX101
MGARQLQTSSSQTSPEEAMGTPRLQHLLLLLVLGASLLTSGLELYCQKGLSMTVEADPANMFNWTTEEVETCDKGALCQETLLLLKAGTETALLATKGCLPEGEEALTLVQHSSPPGLLVTSYSNYCEDSFCNDKDSLSQFWEFSETTASTVSTTLHCPTCVALGTCFSAPSLPCPNGTTRCYQGKLELTGGGLESSVEVKGCTAMLGCRLMSGLLAVGPMFVREACPHQLLTQPRKTENGATCLPLPVWGLQLLLPLLLPSFLHFS
>sp|P50991|TCPD_HUMAN T-complex protein 1 subunit delta OS=Homo sapiens OX=9606 GN=CCT4 PE=1 SV=4
MPENVAPRSGATAGAAGGRGKGAYQDRDKPAQLRFSNLSAAKAVADALRTSLGPKGMDKMLQDGKGDVTLTNDGATLLKQMQVLHPAARMLVELSKAQDLEAGDGTTSVVLLAGSLLDSCTKLLQKGLHPTLLSESFQKALEKGLELLTDMSRPVELSDRETLLNSATTSLNSKVVSQYSSLLSPMSVNAVMKVLDPATATSVDLRDLKLVKKLGGTLDDCELVEGLVLTQKVSNSGLTRVEKAKLGLLQFCLSAPKTDMDNQLVVSDYAQMDRVLREERAYLLNLVKQLKKTGCNVLLLQKSLLRDALSDLALHFLNKMKLMVLKDLEREDLEFLCKTLGTKPVAHLDQFTADMLGSAELAEEVNLNGSGKLLKLTGCASPGKTVTLVVRGSNKLVLEEAERSLHDALCVLRCLVKKRALLAGGGAPELELALRLTEYSRTLSGMESYCVRAFADAMEVLPSTLAENAGLNPLSTVTELRNRHAQGEKTAGLNVRKGGLSNLLEELVVQPLLVSVSALTLATETVRSLLKLDDVVNTR
>sp|P50991-2|TCPD_HUMAN Isoform 2 of T-complex protein 1 subunit delta OS=Homo sapiens OX=9606 GN=CCT4
MPENVAPRSGATAGAAGGRGKGAYQDRDKPAQLRFSNLSAAKAVADALRTSLGPKGMDKMLVELSKAQDLEAGDGTTSVVLLAGSLLDSCTKLLQKGLHPTLLSESFQKALEKGLELLTDMSRPVELSDRETLLNSATTSLNSKVVSQYSSLLSPMSVNAVMKVLDPATATSVDLRDLKLVKKLGGTLDDCELVEGLVLTQKVSNSGLTRVEKAKLGLLQFCLSAPKTDMDNQLVVSDYAQMDRVLREERAYLLNLVKQLKKTGCNVLLLQKSLLRDALSDLALHFLNKMKLMVLKDLEREDLEFLCKTLGTKPVAHLDQFTADMLGSAELAEEVNLNGSGKLLKLTGCASPGKTVTLVVRGSNKLVLEEAERSLHDALCVLRCLVKKRALLAGGGAPELELALRLTEYSRTLSGMESYCVRAFADAMEVLPSTLAENAGLNPLSTVTELRNRHAQGEKTAGLNVRKGGLSNLLEELVVQPLLVSVSALTLATETVRSLLKLDDVVNTR
>sp|O00268|TAF4_HUMAN Transcription initiation factor TFIID subunit 4 OS=Homo sapiens OX=9606 GN=TAF4 PE=1 SV=2
MAAGSDLLDEVFFNSEVDEKVVSDLVGSLESQLAASAAHHHHLAPRTPEVRAAAAGALGNHVVSGSPAGAAGAGPAAPAEGAPGAAPEPPPAGRARPGGGGPQRPGPPSPRRPLVPAGPAPPAAKLRPPPEGSAGSCAPVPAAAAVAAGPEPAPAGPAKPAGPAALAARAGPGPGPGPGPGPGPGPGKPAGPGAAQTLNGSAALLNSHHAAAPAVSLVNNGPAALLPLPKPAAPGTVLQTPPFVGAAAPPAPAAPSPPAAPAPAAPAAAPPPPPPAPATLARPPGHPAGPPTAAPAVPPPAAAQNGGSAGAAPAPAPAAGGPAGVSGQPGPGAAAAAPAPGVKAESPKRVVQAAPPAAQTLAASGPASTAASMVLGPTMQGALPSPAAVPPPAPGTPTGLPKGAAGAVTQSLSRTPTATTSGLRATLTPTVLAPRLPQPPQNPTNLQNFQLPPGMVLVRSENGQLLMLPQQALAQMQAQAHAQPQTTMAPRPATPTSAPPVQLSTVQAPGTPLLARQVTPTTLLKQVSQAQTTVQPSATLQRSPGVQPQLVLGGAAQTASLGTATAVQTGTPQRTVPGATTTSSAATETMENVKKCKNFLSTLLKLASSGKQSTETAANVKELVQNLLDGKLEAEDFTSRLYRELNSSPQPYLVPFLKRSLPALRQLTPDSAAFLQQSQQQPPPPTSQATTALTAVVLSSSVQRTAGKTAATVTSALQPPVLSLTQPTQVGVGKQGQPTPLVLQQPPKPGALLRPPQVTLTQTPMVALRQPHNRLMLTTPQQLQLNPLQPVPVVKPAVLPGTKALSAVSAQAAAAQKNKLKEPGGGSFRDDDDLNDVASMAGVNLSEESARLLATNSELVGTLTRSCKDETFLLQAPLQRRLLELGKKHGLTELHPDVVSYVSHATQQRLQNLVEKLSETAQQKNFSYKDDDRYEQASDVRAQLKFFEQLDQLEKQRKDEQERELLMRAAKSRSRQEDPEQLRLKQKAKEMQQQELAQMRQRDANLTALAALGPRKKRKVDCPGPGSGAEGSGPGSVVPGSSGVGTPRQFTRQRLTRVNLRDLLFCLENERETSHSLLLYKAFLK
>sp|P59539|T2R45_HUMAN Taste receptor type 2 member 45 OS=Homo sapiens OX=9606 GN=TAS2R45 PE=2 SV=1
MLTFLPLLFSLLVVVTFVLGNFANGFLALVNSTEWVKRQKLSFADQLVTALAVSRVGLLWVLLLNWYSTVLNPAFCSVELRTTAYNLWAVTGHFSNWPATSLSLFYLLKLANFSNLLFLRLKRRVKSVLLVVLLGPLLFLACHLFVVNMNQLVWTKEYEGNMTWKLKLRRAMYLSDTTVTMLANLVPFTVTLLSFLLLVCSLCKHLKKMQLHGKGSQDPSTKVHLKVLQTVLSFFLLRALYFVSVLLSVWSFKNLENKPVFMFCQALGFSCSSAHPFLLLWGNKKLKQTYLSVLWQMRY
>sp|Q86VY9|T200A_HUMAN Transmembrane protein 200A OS=Homo sapiens OX=9606 GN=TMEM200A PE=1 SV=1
MLATGGVLTGLAALKRQDSARSQQHVNLSPSPATQEKKPLRRRPRADVVVVRGKLRLYSPSGFFLLLGVLLSLLGLAMAVLGYWPQKEHFLDAETTLSTNETQVLRNEGGVVVRFFEQHLHSDKMKMLGPFTMGLGLFLFLCANALLHENRDKETKLLHMRDLYSTVLDLHTLRLKEQRQMNGMYTGLMGETEVKQNGSSCASRLAANTLASFSGFRSSFRMDSSVEEDELMLNEGKSSGHLMPPLLSDSSVSVFGLYPPPSKTTDDKTSGSKKCETKSLVSSSLSAFTLPVLKLNNCVLDEPSLDNLTEDADNLKSRSRNLSMDSLVVPLPNTSESFQPVSTVLPRNNSLGESLSSQYKSSMALGPGAGQLLSPGAARRQFGSNTSLHLLSSHSKSLDLDRGPSTLTVQAEQRKHPSWPRLDRNNSKGYMKLENKEDPMDRLLVPQVALKKDFTNKEKLLMLSRSHNNLSFEHDEFLSNNLKRGTSETRF
>sp|Q9NYW4|TA2R5_HUMAN Taste receptor type 2 member 5 OS=Homo sapiens OX=9606 GN=TAS2R5 PE=1 SV=1
MLSAGLGLLMLVAVVEFLLGLLGNGSLVVWSFREWLRKFNWSSYNLLLLGLAGCRFLLQWLLLLDLSLFPLFQSSRWLRYLSLFWVLVSQASLWFATFLSVFYCKKLTTFDRPAYLWLKQRAYNLSLWCLLGYFLLNLLLTVQLGLTFYHPPQGNSSLRYPFESWQYLYAFQLNSGSYLPLVVFLVSSGMLLVSLYTHHKKMKVHSAGRRDVRAKAHLTALKSLGCFLLLHLVYLMASPFSLTSKTYPPDLTSVFLWETLMAAYPSLHSLLLLMGLPRVKQTCQKLLWKTVCARRCWGP
>sp|Q7Z5A7|TAFA5_HUMAN Chemokine-like protein TAFA-5 OS=Homo sapiens OX=9606 GN=TAFA5 PE=1 SV=2
MAPSPRTGSRQDATALPSMSSTFWAFMLLASLLLAYCSQLAAGTCELVTLDRDSSQPRRTLARQTARCACRKGQLAGTTRARPACVDARLLKTKQWCDMLPCLEGEGCDLLLNRSGWTCTQPGGRLKTTTVS
>sp|Q7Z5A7-2|TAFA5_HUMAN Isoform 2 of Chemokine-like protein TAFA-5 OS=Homo sapiens OX=9606 GN=TAFA5
MQLLKALWALAGAALCCFLVLVLHAQFLKEGQLAAGTCELVTLDRDSSQPRRTLARQTARCACRKGQLAGTTRARPACVDARLLKTKQWCDMLPCLEGEGCDLLLNRSGWTCTQPGGRLKTTTVS
>sp|Q7Z5A7-3|TAFA5_HUMAN Isoform 3 of Chemokine-like protein TAFA-5 OS=Homo sapiens OX=9606 GN=TAFA5
MYHHREWPARLLKTKQWCDMLPCLEGEGCDLLLNRSGWTCTQPGGRLKTTTVS
>sp|Q9NYW1|TA2R9_HUMAN Taste receptor type 2 member 9 OS=Homo sapiens OX=9606 GN=TAS2R9 PE=1 SV=1
MPSALEALYLLLLAGELTLGLWGNGFLVLVNCLDWLKRRDLSLLDLLLLSLALSRLCLLCVLSLDGFFMLLFPGTYGNSVLVSLVNVVWTFANNSSLWFTSCLSLFYLLKLANLSHPFFFWLKLKLNKVMLALLLGSFLLSLLLSVPKNDDMWYHLFKVSHEENLTWKFKVSKLPGTFKQLTLNLGVMVPFLLCLLSFFLLLFSLVRHTKQLRLHATGFRDPSTEAHMRALKAVLLFLLLLLVYYPVFLVMTSSALLPQGKLVLMLGDLVTVLFPSSHSFLLLMGNSKLREAFLKMLRFVKCFLRRRKPFVP
>sp|Q9BRU2|TCAL7_HUMAN Transcription elongation factor A protein-like 7 OS=Homo sapiens OX=9606 GN=TCEAL7 PE=2 SV=2
MQKPCKENEGKPKCSVPKREEKRPYGEFERQQTEGNFRQRLLQSLEEFKEDLDYRHFKDEEMTREGDEMERCLEELRGLRKKFRALHSNHRHSRDRPYPL
>sp|Q5T0J7|TEX35_HUMAN Testis-expressed protein 35 OS=Homo sapiens OX=9606 GN=TEX35 PE=1 SV=1
MSAKRAELKKTHLSKNYKAVCLELKPEPTKTFDYKAVKQEGRFTKAGVTQDLKNELREVREELKEKMEELKQLKDLMDKDFDKLHEFVELMKEMQKDMDEKMDLLLNTQKNYKLPLRRAPKEQQELRLMGKTHREPQLRPKKMDGASGVNGAPCALHKKTMAPQKTKQGSLDPLHHCGTCCEKCLLCALKNNYNRGNLPSEASGLYKGGEEPVTTQPSVGHAVPAPKSQTEGR
>sp|Q5T0J7-2|TEX35_HUMAN Isoform 2 of Testis-expressed protein 35 OS=Homo sapiens OX=9606 GN=TEX35
MSAKRAELKKTHLVKERHCWTSKNYKAVCLELKPEPTKTFDYKAVKQEGRFTKAGVTQDLKNELREVREELKEKMEELKQLKDLMDKDFDKLHEFVELMKEMQKDMDEKMDLLLNTQKNYKLPLRRAPKEQQELRLMGKTHREPQLRPKKMDGASGVNGAPCALHKKTMAPQKTKQGSLDPLHHCGTCCEKCLLCALKNNYNRGLYAAVGLLDLW
>sp|Q5T0J7-3|TEX35_HUMAN Isoform 3 of Testis-expressed protein 35 OS=Homo sapiens OX=9606 GN=TEX35
MSAKRAELKKTHLSKNYKAVCLELKPEPTKTFDYKAVKQEGRFTKAGVTQDLKNELREVREELKEKMEELKQLKDLMDKDFDKLHEFVELMKEMQKDMDEKMDLLLNTQKNYKLPLRRAPKEQQELRLMGKTHREPQLRPKKMDGASGVNGAPCALHKKTMAPQKTKQGSLDPLHHCGTCCVSETLPEPSTGARPLAPAPW
>sp|Q5T0J7-4|TEX35_HUMAN Isoform 4 of Testis-expressed protein 35 OS=Homo sapiens OX=9606 GN=TEX35
MDKDFDKLHEFVELMKEMQKDMDEKMDLLLNTQKNYKLPLRRAPKEQQELRLMGKTHREPQLRPKKMDGASGVNGAPCALHKKTMAPQKTKQGSLDPLHHCGTCCEKCLLCALKNNYNRAAPLKEARHLLTANSLDPSAALVLLLEFLLLTLVTGAAAPGLDACGHQRNMRDELNSERR
>sp|Q5T0J7-5|TEX35_HUMAN Isoform 5 of Testis-expressed protein 35 OS=Homo sapiens OX=9606 GN=TEX35
MSAKRAELKKTHLSKNYKAVCLELKPEPTKTFDYKAVKQEGRFTKAGVTQDLKNELREVREELKEKMEELKQLKDLMDKDFDKLHEFVELMKEMQKDMDEKMDLLLNTQKNYKLPLRRAPKEQQELRLMGKTHREPQLRPKKMDGASGVNGAPCALHKKTMAPQKTKQGSLDPLHHCGTCCEKCLLCALKNNYNRAQLQNLPAVPLHHLQAP
>sp|Q96M34|TEX55_HUMAN Testis-specific expressed protein 55 OS=Homo sapiens OX=9606 GN=TEX55 PE=2 SV=2
MEEPPQEALAEPLKHESPAAPSSAGHTKGQEEDDQKNQAERKADNHTAHRLADQTALRVPSQAESSLFSQATNGVAEQNGHSTPGQAGRRASNPADVSDLRADDQVNQTPSEQTKGKASSQANNVQHEQSDGQVSGLTEERTAEQTERRLPTQAERRTSGQLDGRLAMPSDQRGSRQTDHRMAGQSERRASEQMDRRMSGEAERRTSEQLTHRLSKLSERRPSVQLDSGSSVPSDQSPSVQLDSGSSVPSDQRPSVQLDRRMSGKVRRRSSEKTDYRLAGLADPGTSEQTDLRLYGLVDHKTSVKTHHQVYGQATELAEHQALDQAHSNADQPPVDNAHYTESDQTDHLADRQANHKDQLSYYETRGQSEDRLFPQLGNSKEDKEADYRVQPCKFEDSQVDLNSKPSVEMETQNATTLPPYNPVDARFTSNFQAKDQALFPRLPSLSSKLNYTSSQEKTQALVTKSDEFSELDQGKGYHLRNQTYRRFPSLVYEDPYQVSLQYMEKHHLLQLFQQLTENLVYEKPEDPLNFMLCQV
>sp|Q00403|TF2B_HUMAN Transcription initiation factor IIB OS=Homo sapiens OX=9606 GN=GTF2B PE=1 SV=1
MASTSRLDALPRVTCPNHPDALLVEDYRAGDMLCPECGLVVGDRVLDVGSEWRTFSNDKATKDPSRVGDSQNPLLSDGDLSTMLGKGTGAASFDEFGNSKYQNRRTMSSSDRAMMNAFKELTTMADRLNLPRNLVDRTNNLFKQVYEQKSLKGRANDALASACLYLACRQEGVPRTFKELCAVSRLSKKELGRCFKLLLKALETSVDLLTTGDFMSRFCSNLCLPKQVQMAATHLARKAVELDLVPGRSPLSVAAAALYMASQASAEKRTQKELGDLAGVADVTLRQSYRLLYPRAPDLFPTDFKFDTPVDKLPQL
>sp|H3BV60|TGR3L_HUMAN Transforming growth factor-beta receptor type 3-like protein OS=Homo sapiens OX=9606 GN=TGFBR3L PE=2 SV=1
MGESAAATASLFQRRRRGRGGRVTFPGGLKGSARFLSFGPPFPAPPAPPFPAAPGPWLRRPLFSLKLSDTEDVFPRRAGPLEVPADSRVFVQAALARPSPRWGLALHRCSVTPSSRPAPGPALALLREGCPADTSVAFPPPPPPSPGAARPARFSFRLRPVFNASVQFLHCQLSRCRRLRGVRRAPAPLTPPPPPPPSRCLPQDEACADTGSGSAEGLAADGPHLHTLTQPLVVTVPRPPPRPPKSVPGRAVRPEPPAPAPAALEPAPVVALVLAAFVLGAALAAGLGLVCAHSAPHAPGPPARASPSGPQPRRSQ
>sp|Q07352|TISB_HUMAN mRNA decay activator protein ZFP36L1 OS=Homo sapiens OX=9606 GN=ZFP36L1 PE=1 SV=1
MTTTLVSATLFDLSEVLCKGNKMLNYSAPSAGGCLLDRKAVGTPAGGGFPRRHSVTLPSSKFHQNQLLSSLKGEPAPALSSRDSRFRDRSFSEGGERLLPTQKQPGGGQVNSSRYKTELCRPFEENGACKYGDKCQFAHGLHELRSLTRHPKYKTELCRTFHTLGFCPYGPRCHFLHNAEERRALAGARDLSADRPRLQHSFSFAGFPSAAATAAATGLLDSPTSLTPPPLLSADDLLGSPTLPDGTNNPFAFSSQELASLFAPSMGLPGGGSPTTFLFRPMSESPHMFDSPPSPQDSLSDQEGYLSSSSSSHSGSDSPTLDNSRRLPLFSRLSLSDD
>sp|A0A0U1RQS6|TM275_HUMAN Transmembrane protein 275 OS=Homo sapiens OX=9606 GN=TMEM275 PE=3 SV=1
MPPAEKSEGPPVPAPAERARGRVPGLPSPALCCACGLCALLAGVNVTLAGAFASFLPEHNALLVVGLALLVLALGFFAACCVCSRRGLAPRGRSAAAAGPGQGGGRAGPVALEMESSEPTAQDTTAVQLSPAVSAASSGCSSPGPSPLALEAPAPAAVCALRSEGVQLNPPRARAAP
>sp|Q6GV28|TM225_HUMAN Transmembrane protein 225 OS=Homo sapiens OX=9606 GN=TMEM225 PE=2 SV=1
MVHVSNRSLQGMNLLFSSWAVVLMVMGLTLDKWVELLSEDERAKMNHSPWMMCCPALWPEDDLKVVRLMMTSSLGLSFLLNLLLGMKFTYLLPQNKYLQLFTTLLSFFSGLSLLWALLLYHNKLKQGQSMHFSNYRLTWLMYTAYLNVFFLSVCGVLSLLECKLSTSSCTCLNLHKSDNECKESENSLEDLSLPECTAMPRSLVRAHTVNSLNKKVQTRHVTWAL
>sp|Q8IU68|TMC8_HUMAN Transmembrane channel-like protein 8 OS=Homo sapiens OX=9606 GN=TMC8 PE=1 SV=1
MLLPRSVSSERAPGVPEPEELWEAEMERLRGSGTPVRGLPYAMMDKRLLWQLREPAGVQTLRWQRWQRRRQTVERRLREAAQRLARGLGLWEGALYELGGLFGTGLRSYFTFLRFLLLLNLLSLLLTASFVLLPLVWLRPPDPGPTLNLTLQCPGSRQSPPGVLRFHNQLWHVLTGRAFTNTYLFYGAYRVGPESSSVYSLRLAYLLSPLACLLLCFCGTLRRMVKGLPQKTLLGQGYQAPLSAKVFSSWDFCLRVQEAATLKKHELSNEFKVELEEGRRFQLMQQQTRAQTACRLLSYLRVNVLNGLLVVGALSALFWATKYSQDNKEESLFLLLQYLPPGVLALVNFLGPLLFTFLVQLENYPPNTEVNLTLLWCVVLKLASLGMFSVSLGQTLLCLGRDKSSCESYGYNVCDYQCWENSVGEELYKLSLFNFLLTVAFAFLVTLPRRLLVDRFSGRFWAWLEREEFLVPKNVLDLVAGQTVTWMGLFYCPLLPLLNSVFLFLTFYLKKYTLLKNSRASSRPFRASSSTFFFQLVLLLGLLLAAVPLGYVVSSLHSSWDCGLFTNYSAPWQVVPELVALGLPPLGQRALHYLGSHAFSFPLLLMLSLVLTVCVSQTQANARALHRLRKQLVWQVQEKWHLVEDLSRLLPEPGPSDSPGPKYPASQASRPQSFCPGCPCPGSPGHQAPRPGPSVVDAAGLRSPCPGQHGAPASARRFRFPSGAEL
>sp|Q8IU68-2|TMC8_HUMAN Isoform 2 of Transmembrane channel-like protein 8 OS=Homo sapiens OX=9606 GN=TMC8
MVKGLPQKTLLGQGYQAPLSAKVFSSWDFCLRVQEAATLKKHELSNEFKVELEEGRRFQLMQQQTRAQTACRLLSYLRVNVLNGLLVVGALSALFWATKYSQDNKEESLFLLLQYLPPGVLALVNFLGPLLFTFLVQLENYPPNTEVNLTLLWCVVLKLASLGMFSVSLGQTLLCLGRDKSSCESYGYNVCDYQCWENSVGEELYKLSLFNFLLTVAFAFLVTLPRRLLVDRFSGRFWAWLEREEFLVPKNVLDLVAGQTVTWMGLFYCPLLPLLNSVFLFLTFYLKKYTLLKNSRASSRPFRASSSTFFFQLVLLLGLLLAAVPLGYVVSSLHSSWDCGLFTNYSAPWQVVPELVALGLPPLGQRALHYLGSHAFSFPLLLMLSLVLTVCVSQTQANARALHRLRKQLVWQVQEKWHLVEDLSRLLPEPGPSDSPGPKYPASQASRPQSFCPGCPCPGSPGHQAPRPGPSVVDAAGLRSPCPGQHGAPASARRFRFPSGAEL
>sp|Q6UX40|TM107_HUMAN Transmembrane protein 107 OS=Homo sapiens OX=9606 GN=TMEM107 PE=1 SV=1
MGRVSGLVPSRFLTLLAHLVVVLTLFWSRDSNLQACLPLTFTPEEYDKQDLQLVAALSVTLGLFAVELAGFLSGVSMFNSTQSLLSLGAHCSASVALSFFLFERWECTTYWYLFVFCSALPAVTEMALFVTVFGLKKKPF
>sp|Q6UX40-2|TM107_HUMAN Isoform 2 of Transmembrane protein 107 OS=Homo sapiens OX=9606 GN=TMEM107
MGRVSGLVPSRFLTLLAHLVVVLTLFWSRVRPTAALNPSPFPSLSGPSPTLPPPSVLPSWVFLFPAAPRPALQPAPFSLLSAGWWPRSLSPWASLQWSWPVSSQESPCSTAPRASSVSFLPAHLSHTTHFYQDSLQPPDTLVSAVANPSSSKLFNDVLNPAVY
>sp|Q6UX40-3|TM107_HUMAN Isoform 3 of Transmembrane protein 107 OS=Homo sapiens OX=9606 GN=TMEM107
MGRVSGLVPSRFLTLLAHLVVVLTLFWSRDSNLQACLPLTFTPEEYDKQDLHPLPLCRLVAALSVTLGLFAVELAGFLSGVSMFNSTQSLLSLGAHCSASVALSFFLFERWECTTYCALPAVTEMALFVTVFGLKKKPF
>sp|Q6UX40-4|TM107_HUMAN Isoform 4 of Transmembrane protein 107 OS=Homo sapiens OX=9606 GN=TMEM107
MGRVSGLVPSRFLTLLAHLVVVLTLFWSRDSNLQACLPLTFTPEEYDKQDLHPLPLCRLVAALSVTLGLFAVELAGFLSGVSMFNSTQSLLSLGAHCSASVALSFFLFERWECTTYWYLFVFCSALPAVTEMALFVTVFGLKKKPF
>sp|A0A1B0GTI8|TM272_HUMAN Transmembrane protein 272 OS=Homo sapiens OX=9606 GN=TMEM272 PE=2 SV=3
MPGGLEKTCHQCLSKLASNACFVVVLCAFLALPLSMTFLGMKFLEDCPLQPLLPLYLLVGGLVGTLKVSLLLYDSTRMRRLLSKAVVLDDDDDDEYPWRQNAHRYYLHLLLSLFLFLWFLLGNYWVFSVYLPDFLPPFQQPQDYCDKTLYLFAVGVLALSHTVLVLLLLCSGCVYLCSRWRLAADED
>sp|A0A1B0GTI8-2|TM272_HUMAN Isoform 2 of Transmembrane protein 272 OS=Homo sapiens OX=9606 GN=TMEM272
MVSLLLYDSTRMRRLLSKAVVLDDDDDDEYPWRQNAHRYYLHLLLSLFLFLWFLLGNYWVFSVYLPDFLPPFQQPQDYCDKTLYLFAVGVLALSHTVLVLLLLCSGCVYLCSRWRLAADED
>sp|Q9P0N5|TM216_HUMAN Transmembrane protein 216 OS=Homo sapiens OX=9606 GN=TMEM216 PE=1 SV=3
MLPRGLKMAPRGKRLSSTPLELLFFLNGWYNATYFLLELFLFLYKGVLLPYPTANLVLDVVMLLLYLGLEVLRLFFGTKGNLCQRKMPLSLSVALTFPSAMMASYYLLLQTYVLRLEALMNGLLLFFCGSELLLEVLTLAAFSRL
>sp|Q9P0N5-2|TM216_HUMAN Isoform 2 of Transmembrane protein 216 OS=Homo sapiens OX=9606 GN=TMEM216
MLLLYLGLEVLRLFFGTKGNLCQRKMPLSLSVALTFPSAMMASYYLLLQTYVLRLEALMNGLLLFFCGSELLLEVLTLAAFSSMDRL
>sp|Q9P0N5-3|TM216_HUMAN Isoform 3 of Transmembrane protein 216 OS=Homo sapiens OX=9606 GN=TMEM216
MLPRGLKMAPRGKRLSSTPLELLFFLNGWYNATYFLLELFLFLYKGVLLPYPTANLVLDVVMLLLYLGLEVLRLFFGTKGNLCQRKMPLSLSVALTFPSAMMASYYLLLQTYVLRLEALMNGLLLFFCGSELLLEVLTLAAFSSMDRL
>sp|O60235|TM11D_HUMAN Transmembrane protease serine 11D OS=Homo sapiens OX=9606 GN=TMPRSS11D PE=1 SV=1
MYRPARVTSTSRFLNPYVVCFLVVAGVVLLAVTLALLVYFLAFDQKSYFYRSSFQLLNVEYNSQLNSPATQEYRTLSGRLESLLTKTFKESNLRNQFLRAHVAKLRQDGSGVRADVVMKFQFTRNNNGASMKSRLESVLRQMLNNSGNLELNPSTELTSLTDQAAANWLLNECGAGPDLLTLSEQRLLGGTEAEEGSWPWQVSLRLNNAHHCGGSLLNNMWLLTAAHCFRSNSNPRDWLATSGLSTTFPKLRMRVRNLLLHNNYKSATHENDLALVRLENSVTFTKDLHSVCLPAATQNLPPGSTAYVTGWGAQEYAGHTVPELRQGQVRLLSNDVCNAPHSYNGALLSGMLCAGVPQGGVDACQGDSGGPLVQEDSRRLWFLVGLVSWGDQCGLPDKPGVYTRVTAYLDWLRQQTGL
>sp|Q86V40|TIKI1_HUMAN Metalloprotease TIKI1 OS=Homo sapiens OX=9606 GN=TRABD2A PE=2 SV=3
MSPWSWFLLQTLCLLPTGAASRRGAPGTANCELKPQQSELNSFLWTLKRDPPSYFFGTLHVPYTRVWDFLPDNSKEAFLQSSLVYFELDLTDPYTLSALTSCQMLPQGENLQDVLPRDLYCRLKRHLEYVKLMMPLWMTPDQRGKGLYADYLFNALAGNWERKRPVWVMLMVNSLTEVDLKSRGVPVLDLFLAQEAERLRKQTGAVEKVEEQCHPLNGLNFSQVLFALNQTLLQQESLRAGSLQLPYTTEDLLKHYNCGDLSSVLLSHDSSQVPNFLNATLPPQERLTAQELDSYLRRELLYKRNERLGKRVKALLEEFPDKGFFFAFGAGHFMGNNTVLDVLRREGYEVEHAPAGRPLHKGKSKKTSTRPTLSTLFAPKVPTLEVPAPEAVSSGHSTLPPLVSRPGSADTPSEAEQRFRKKRRRSQRRPRLRQFSDLWVRLEESDLVPQLQVPVLDRHLSTELRLPRRGHSHHSQMVASSACLSLWTPVFWVLVLAFQTETPLL
>sp|Q86V40-2|TIKI1_HUMAN Isoform 2 of Metalloprotease TIKI1 OS=Homo sapiens OX=9606 GN=TRABD2A
MSPWSWFLLQTLCLLPTGAASRRGAPGTANCELKPQQSELNSFLWTLKRDPPSYFFGTLHVPYTRVWDFLPDNSKEAFLQSSLVYFELDLTDPYTLSALTSCQMLPQGENLQDVLPRDLYCRLKRHLEYVKLMMPLWMTPDQRGKGLYADYLFNALAGNWERKRPVWVMLMVNSLTEVDLKSRGVPVLDLFLAQEAERLRKQTGAVEKVEEQCHPLNGLNFSQVPNFLNATLPPQERLTAQELDSYLRRELLYKRNERLGKRVKALLEEFPDKGFFFAFGAGHFMGNNTVLDVLRREGYEVEHAPAGRPLHKGKSKKTSTRPTLSTLFAPKVPTLEVPAPEAVSSGHSTLPPLVSRPGSADTPSEAEQRFRKKRRRSQRRPRLRQFSDLWVRLEESDLVPQLQVPVLDRHLSTELRLPRRGHSHHSQMVASSACLSLWTPVFWVLVLAFQTETPLL
>sp|Q96I45|TM141_HUMAN Transmembrane protein 141 OS=Homo sapiens OX=9606 GN=TMEM141 PE=1 SV=1
MVNLGLSRVDDAVAAKHPGLGEYAACQSHAFMKGVFTFVTGTGMAFGLQMFLQRKFPYPLQWSLLVAVVAGSVVSYGVTRVESEKCNNLWLFLETGQLPKDRSTDQRS
>sp|Q12815|TROAP_HUMAN Tastin OS=Homo sapiens OX=9606 GN=TROAP PE=1 SV=3
MTTRQATKDPLLRGVSPTPSKLPVRSQKRTPFPTVTSCAVDQENQDPRRWVQKPPLNLQRPLVDSAGPRPKARHQAETSQRLVGLSQPRNPLEELRPSPRGQNVGPGPPAQTEAPGTLEFVADPAALATLLSGEGVKSCHLGRQPSLAKRVLVRGSQGGTTQRVQGVRASAYLAPRTPTHRLDPARASCFSRLEGPGPRGRTLCPQRLQALLSPSGPSFHPSTRPSFQELRRETAGSSRTSVSQASGLLLETPVQPAFSLPKGEREVVTHSDEGGVASLGLAQRVPLRENREMSHTRDSHDSHLMPSPAPVAQPLPGHVVPCPSPFGRAQRVPSPGPPTLTSYSVLRRLTVQPKTRFTPMPSTPRVQQAQWLRGVSPQSCSEDPALPWEQVAVRLFDQESCLRSLEGSGKPPVATPSGPHSNRTPSLQEVKLQRLGLLQQLLRQEVEGLVGGQCVPLNGGSSLDMVELQPLLTELSRTLNATEHNSGTSHLPGLLKHSGLPKPCLPEECGEPQPCPPAEPGPPEAFCRSEPELPEPSLQEQLEVPEPYPPAEPRPLESCCRSEPELPESSRQEQLEVPEPCPPAEPRPLESYCRLEPELPESSRQEQLEVPEPCPPAEPGPLQPSTQGQSGPPGPCPRVELGASEPCTLEHRSLESSLPPCCSQWAPATTSLLFSSQHPLCASPPLCSLQSLRPPAGQAGLSNLAPRTLALRERLKSCLTALHCFHEARLDDECAFYTSRAPPSGPTRVCTNPVATLLEWQDALCFLPVGSAAPQGSP
>sp|Q12815-2|TROAP_HUMAN Isoform 2 of Tastin OS=Homo sapiens OX=9606 GN=TROAP
MTTRQATKDPLLRGVSPTPSKLPVRSQKRTPFPTVTSCAVDQENQDPRRWVQKPPLNLQRPLVDSAGPRPKARHQAETSQRLVGLSQPRNPLEELRPSPRGQNVGPGPPAQTVLVPAPGKLFALRRSPFPPAKCHLARCHGLYL
>sp|Q12815-3|TROAP_HUMAN Isoform 3 of Tastin OS=Homo sapiens OX=9606 GN=TROAP
MTTRQATKDPLLRGVSPTPSKLPVRSQKRTPFPTVTSCAVDQENQDPRRWVQKPPLNLQRPLVDSAGPRPKARHQAETSQRLVGLSQPRNPLEELRPSPRGQNVGPGPPAQTGAMACTCNHSYSGG
>sp|Q9UJA5|TRM6_HUMAN tRNA (adenine(58)-N(1))-methyltransferase non-catalytic subunit TRM6 OS=Homo sapiens OX=9606 GN=TRMT6 PE=1 SV=1
MEGSGEQPGPQPQHPGDHRLRDGDFVVLKREDVFKAVQVQRRKKVTFEKQWFYLDNVLGHSYGTAFEVTSGGSLQPKKKREEPTAETKEAGTDNRNLVDDGKSQKLTQDDLKALKDKGLKGEELVQQLLENSTTFRDKTEFAQDKYLKKKKKKYEALLTVVKPSTRLLSLMYYAREPGKLNHMRYDTLAQMLTLGNLRAGNKMLVMETCAGLVLGAMMERMGGFGSLLQLYPGGGPVRAATACFGFPKSFLSGLYEFPLNKVDSLLHGTFSAKMLSSEPKDSALVEESNGTLEEKQASEQENEDSMAEAPESNHPEDQETMETLSQDPEHKGPKERGSKKDYLQEKQRRQEEQRKRHLEAAALLSERNADGLLVASRFHPTPLLLSLLDFVAPSRPFVVYCQYKEPLLECYTKLRERGGVLNLRLSETWLRNYQVLPDRSHPKLLMSGGGGYLLSGFTVAMDNLKADTSLKSNASTLESHETEEPAAKKRKCPESDS
>sp|Q9UJA5-2|TRM6_HUMAN Isoform 2 of tRNA (adenine(58)-N(1))-methyltransferase non-catalytic subunit TRM6 OS=Homo sapiens OX=9606 GN=TRMT6
MEGSGEQPGPQPQHPGDHRLRDGDFVVLKREDVFKAVQVQRRKKVTFEKQWFYLDNVLGHSYGTAFEVTSGGSLQPKKKREEPTAETKEAGTDNRNLVDDGKSQKLTQDDLKALKDKGLKGEELVQQLLENSTTFRDKTEFAQDKYLKKKKKKYEALLTVVKPSTRLLSLMYYAREPGKLNHMRYDTLAQMLTLGNLRAGNKMLVMETCAGLVLGAMMERMGGFGSLLQLYPGGGPVRAATACFGFPKSFLSGLYEFPLNKVDSLLHGTFSAKMLSSEPKDSALVEESNGTLEEKQASEQENEDSMAEAPESNHPEDQETMETLSQDPEHKGPKERGSKKDYLQEKQRRQEEQRKRHLEAAALLSERNADGCVDGRRQETPQCMWALLQTDWHSLSPCL
>sp|Q9UJA5-3|TRM6_HUMAN Isoform 3 of tRNA (adenine(58)-N(1))-methyltransferase non-catalytic subunit TRM6 OS=Homo sapiens OX=9606 GN=TRMT6
MEGSGEQPGPQPQHPGDHRLRDGDFVVLKREDVFKAVQVQRRKKVTFEKQWFYLDNVLGHSYGTAFEVTSGGSLQPKKKREEPTAETKEAGTDNRNLVDDGKSQKLTQDDLKALKDKGLKGEELVQQLLENSTTFRDKTEFAQDKYLKKKKKKYEALLTVVKPSTRLLSLMYYAREPGKLNHMRYDTLAQMLTLGNLRAGNKMLVMETCAGLVLGAMMERMGGFGSLLQLYPGGGPVRAATACFGFPKSFLSGLYEFPLNKVDSLLHGTFSAKMLSSEPKDSALVEESNGTLEEKQASEQENEDSMAEAPESNHPEDQETMETLSQDPEHKGPKERGSKKDYLSGKNRGRQGRSSGKDFWGCRFA
>sp|Q9UJA5-4|TRM6_HUMAN Isoform 4 of tRNA (adenine(58)-N(1))-methyltransferase non-catalytic subunit TRM6 OS=Homo sapiens OX=9606 GN=TRMT6
MYYAREPGKLNHMRYDTLAQMLTLGNLRAGNKMLVMETCAGLVLGAMMERMGGFGSLLQLYPGGGPVRAATACFGFPKSFLSGLYEFPLNKVDSLLHGTFSAKMLSSEPKDSALVEESNGTLEEKQASEQENEDSMAEAPESNHPEDQETMETLSQDPEHKGPKERGSKKDYLQEKQRRQEEQRKRHLEAAALLSERNADGLLVASRFHPTPLLLSLLDFVAPSRPFVVYCQYKEPLLECYTKLRERGGVLNLRLSETWLRNYQVLPDRSHPKLLMSGGGGYLLSGFTVAMDNLKADTSLKSNASTLESHETEEPAAKKRKCPESDS
>sp|Q7RTY8|TMPS7_HUMAN Transmembrane protease serine 7 OS=Homo sapiens OX=9606 GN=TMPRSS7 PE=2 SV=3
MDKENSDVSAAPADLKLSNLSVQVVSAQKKLPVRRPPLPGRRLPLPGRRPPQRPLGKAKPKKQSKKKVPFWNVQNKLLLFTVFLFLLAVLAWTLLWLYLSKTESKDAFYFAGMFRLTNLEFLPEYRQKESREFLSVSRTVQQVLNLVYTTSAFSKFYEQSVVADVSSNNKGGLLVHFWLVFVMPRAKGHLFCEDCVAALLKDSLQTSLLNRTSVGSLQGLAVDMDSVVLNAGLRSDYSSTLGSDKGCSQYFYAEHLSLHYPLELSAASGRLMCHFKLVALVGYLLRLSLKSLQLEADNCVTDSLTLYDSLLPLRSSLLYRLCEPTRTLMSFVSTNNLMLVTFKSPHLRRLSGLRAYFEVLPEQKCENTVLVKDLTGFEGKLSSPYYPSYYPPKCKCTWKFQTSLSTLGLALKFYNYSLTKKSMKGCEHGWWELNEHMYCGSYMDHQTLFRVPSPLVHLQLQCSSRLSDKPLLAEYGSYNLSQPCPVGSFRCSSGLCVPQAQRCDGVNDCFDESDELFCVSPQPACNTSSFRQHGPLLCDGFRDCENGRDEQNCTQSLPCNNRTFKCGNDLCFRKQNAKCDGTVDCPDGSDEEGCTCSRSSSALHRLLGGTDTLEGGWPWQVSLHFVGSAYCGASVLSREWLLSAAHCFHGNRLSDPTPWTAHLGMYVQGNAKFVSPVRRLVVHEYYNSQTFDYDLALLQLSLAWPETLKQLLQPLCLPPTGQRVRSGEKCWVTGWGRRHEADNKGSLVLQQAEVELLDQTLCVSTYGLLTSRMLCAGLMSGKRDACKGDSGGPLSCRRKSDGKWLLTGLVSWGHGSGRPNFPGVYTRVSNFVPWLHKYVPSLL
>sp|Q7RTY8-2|TMPS7_HUMAN Isoform 2 of Transmembrane protease serine 7 OS=Homo sapiens OX=9606 GN=TMPRSS7
MFRLTNLEFLPEYRQKESREFLSVSRTVQQVLNLVYTTSAFSKFYEQSVVADVSNNKGGLLVHFWLVFVMPRAKGHLFCEDCVAALLKDSLQTSLLNRTSVGSLQGLAVDMDSVVLNDKGCSQYFYAEHLSLHYPLELSAASGRLMCHFKLVALVGYLLRLSLKSLQLEADNCVTDSLTLYDSLLPLRSSLLYRLCEPTRTLMSFVSTNNLMLVTFKSPHLRRLSGLRAYFEVLPEQKCENTVLVKDLTGFEGKLSSPYYPSYYPPKCKCTWKFQTSLSTLGLALKFYNYSLTKKSMKGCEHGWWELNEHMYCGSYMDHQTLFRVPSPLVHLQLQCSSRLSDKPLLAEYGSYNLSQPCPVGSFRCSSGLCVPQAQRCDGVNDCFDESDELFCVSPQPACNTSSFRQHGPLLCDGFRDCENGRDEQNCTQSLPCNNRTFKCGNDLCFRKQNAKCDGTVDCPDGSDEEGCTCSRSSSALHRLLGGTDTLEGGWPWQVSLHFVGSAYCGASVLSREWLLSAAHCFHGNRLSDPTPWTAHLGMYVQGNAKFVSPVRRLVVHEYYNSQTFDYDLALLQLSLAWPETLKQLLQPLCLPPTGQRVRSGEKCWVTGWGRRHEADNKGSLVLQQAEVELLDQTLCVSTYGLLTSRMLCAGLMSGKRDACKGDSGGPLSCRRKSDGKWLLTGLVSWGHGSGRPNFPGVYTRVSNFVPWLHKYVPSLL
>sp|Q7RTY8-3|TMPS7_HUMAN Isoform 3 of Transmembrane protease serine 7 OS=Homo sapiens OX=9606 GN=TMPRSS7
MCHFKLVALVGYLLRLSLKSLQLEADNCVTDSLTLYDSLLPLRSSLLYRLCEPTRTLMSFVSTNNLMLVTFKSPHLRRLSGLRAYFEVLPEQKCENTVLVKDLTGFEGKLSSPYYPSYYPPKCKCTWKFQTSLSTLGLALKFYNYSLTKKSMKGCEHGWWELNEHMYCGSYMDHQTLFRVPSPLVHLQLQCSSRLSDKPLLAEYGSYNLSQPCPVGSFRCSSGLCVPQAQRCDGVNDCFDESDELFCVSPQPACNTSSFRQHGPLLCDGFRDCENGRDEQNCTQSLPCNNRTFKCGNDLCFRKQNAKCDGTVDCPDGSDEEGCTCSRSSSALHRLLGGTDTLEGGWPWQVSLHFVGSAYCGASVLSREWLLSAAHCFHGNRLSDPTPWTAHLGMYVQGNAKFVSPVRRLVVHEYYNSQTFDYDLALLQLSLAWPETLKQLLQPLCLPPTGQRVRSGEKCWVTGWGRRHEADNKGSLVLQQAEVELLDQTLCVSTYGLLTSRMLCAGLMSGKRDACKGDSGGPLSCRRKSDGKWLLTGLVSWGHGSGRPNFPGVYTRVSNFVPWLHKYVPSLL
>sp|O95361|TRI16_HUMAN Tripartite motif-containing protein 16 OS=Homo sapiens OX=9606 GN=TRIM16 PE=1 SV=3
MAELDLMAPGPLPRATAQPPAPLSPDSGSPSPDSGSASPVEEEDVGSSEKLGRETEEQDSDSAEQGDPAGEGKEVLCDFCLDDTRRVKAVKSCLTCMVNYCEEHLQPHQVNLKLQSHLLTEPVKDHNWRYCPAHHSPLSAFCCPDQQCLCQDCCQEHSGHTLVSLDAARRDKEAELQCTQLDLERKLKLNENALSRLQANQKSVLVSVSEVKAVAEMQFGELLAAVRKAQANVMLFLEEKEQAALSQANGLKAHLEYRSAEMEKSKQELERMAALSNTVQFLEEYCKFKNTEDLTFPSVYVGLKDKLSGLRKVLTESTVHLLQLLENYKKKLQEFSKEEEYDLRTQVSAVVQRKYWTSKPEPSTREQFLQYAYDLTFDPDTAHKYLRLQEENRKVTNTTPWEHPYPDLPSRFLHWRQVLSQQSLYLHRYYFEVELFGAGTYVGLTCKGLDRKGEERNSCLSGNNFSWSLQWNGKEFTAWYSDMETPLKAGPFRRLGVYLDFPGGLLSFYGVEYDTMTLVHKFACKFSEPVYAAFWLSKKENALRLVDLGEEPEKPAPSLVGTAP
>sp|O95361-2|TRI16_HUMAN Isoform 2 of Tripartite motif-containing protein 16 OS=Homo sapiens OX=9606 GN=TRIM16
MQFGELLAAVRKAQANVMLFLEEKEQAALSQANGLKAHLEYRSAEMEKSKQELERMAALSNTVQFLEEYCKFKNTEDLTFPSVYVGLKDKLSGLRKVLTESTVHLLQLLENYKKKLQEFSKEEEYDLRTQVSAVVQRKYWTSKPEPSTREQFLQYAYDLTFDPDTAHKYLRLQEENRKVTNTTPWEHPYPDLPSRFLHWRQVLSQQSLYLHRYYFEVELFGAGTYVGLTCKGLDRKGEERNSCLSGNNFSWSLQWNGKEFTAWYSDMETPLKAGPFRRLGVYLDFPGGLLSFYGVEYDTMTLVHKFACKFSEPVYAAFWLSKKENALRLVDLGEEPEKPAPSLVGTAP
>sp|A6NDV4|TMM8B_HUMAN Transmembrane protein 8B OS=Homo sapiens OX=9606 GN=TMEM8B PE=1 SV=2
MNMPQSLGNQPLPPEPPSLGTPAEGPGTTSPPEHCWPVRPTLRNELDTFSVHFYLFFGPSVALPPERPAVFAMRLLPVLDSGGVLSLELQLNASSVRQENVTVFGCLTHEVPLSLGDAAVTCSKESLAGFLLSVSATTRVARLRLPFPQTGTWFLALRSLCGVGPRFVRCRNATAEVRMRTFLSPCVDDCGPYGQCKLLRTHNYLYAACECKAGWRGWGCTDSADALTYGFQLLSTLLLCLSNLMFLPPVVLALRSRYVLEAAVYTFTMFFSTFYHACDQPGLVVFCLMDYDVLQFCDFLGSLMSVWVTVLAMARLQPVVKQVLYLLGAMLLSMALQLDRHGLWNLLGPSLFALGLLATAWTVRSVRRRHCYPPTWRRWLFYLCPGSLLAGSAVLLYAFVETRDNYFYLHSLWHMLLAGSVGFLLPPRAKTDHGVPSGARARGCGYQLCLNEQEELGLVGPGGATVSSLCAS
>sp|A6NDV4-2|TMM8B_HUMAN Isoform 2 of Transmembrane protein 8B OS=Homo sapiens OX=9606 GN=TMEM8B
MNMPQSLGNQPLPPEPPSLGTPAEGPGTTSPPEHCWPVRPTLRNELDTFSVHFYLFFGPSVALPPERPAVFAMRLLPVLDSGGVLSLELQLNASSVRQENVTVFGCLTHEVPLSLGDAAVTCSKESLAGFLLSVSATTRVARLRLPFPQTGTWFLALRSLCGVGPRFVRCRNATAEVRMRTFLSPCVDDCGPYGQCKLLRTHNYLYAACECKAGWRGWGCTDSADALTYGFQLLSTLLLCLSNLMFLPPVVLALRSRYVLEAAVYTFTMFFSTVCGGVCLLSLGACAWWWVTVCLSTTFSEGLGMSVPSLCLLQTETAVLPKLSCLDNGHFCKTHWSK
>sp|A6NDV4-3|TMM8B_HUMAN Isoform 3 of Transmembrane protein 8B OS=Homo sapiens OX=9606 GN=TMEM8B
MWRPHFHTCPPQSSVRQENVTVFGCLTHEVPLSLGDAAVTCSKESLAGFLLSVSATTRVARLRLPFPQTGTWFLALRSLCGVGPRFVRCRNATAEVRMRTFLSPCVDDCGPYGQCKLLRTHNYLYAACECKAGWRGWGCTDSADALTYGFQLLSTLLLCLSNLMFLPPVVLALRSRYVLEAAVYTFTMFFSTVCGGVCLLSLGACAWWWVTVCLSTTFSEGLGMSVPSLCLLQTETAVLPKLSCLDNGHFCKTHWSK
>sp|Q8N0U2|TMM61_HUMAN Transmembrane protein 61 OS=Homo sapiens OX=9606 GN=TMEM61 PE=2 SV=1
MALPQMCDGSHLASTLRYCMTVSGTVVLVAGTLCFAWWSEGDATAQPGQLAPPTEYPVPEGPSPLLRSVSFVCCGAGGLLLLLGLLWSVKASLPGPPRWDPYHLSRDLYYLTVESSEKESCRTPKVVDLPTYEEAVSFPVAEGPPTPPAYPTEEALEPSGSRDALLSTQPAWPPPSYESLSLALDAVSAETTPSATRSCSGLVQTARGGS
>sp|Q8N841|TTLL6_HUMAN Tubulin polyglutamylase TTLL6 OS=Homo sapiens OX=9606 GN=TTLL6 PE=1 SV=2
MPQCPTLESQEGENSEEKGDSSKEDPKETVALAFVRENPGAQNGLQNAQQQGKKKRKKKRLVLNLSSCRYESVRRAAQQYGFREGGEDDDWTLYWTDYSVSLERVMEMKSYQKLNHFPGMSELCRKDLLARNMSRMLKMFPKDFRFFPRTWCLPADWGDLQTYSRSRKNKTYLCKPDSGCQGKGLFLTRTVKELKPGEDMLCQLYLSKPFLLDGFKFDLRLYVLVTSCDPLRLFVYNEGLARFATTSYSRPCTDNLDDLCMHLTNYSLNKHSSNFSRDAHSGSKRKLSTFSAYLEDHSYNVEQLWRDLEDVLLKTLLSAHPLLRHNYHTCFPNHTLNSACFELLGFDLLLDHKLKPWLLEVNHSPSFSTDSRLDKEVKDGLLYDTLVLLNLESCDKKKVLEEERQRGQFLQQCCSREMRLEEAKGFRAVQLKKTETYEKENCGGFRLLYPSLNSEKYEKFFQDNNSLFQNTVASRAREEYARQLLQELRLKREKKPFQMKKKVEMQGESAGEQVRKKGMRGWQQKQQQKDKAATQASKQYLQPLTLVSYTPDLLLSVRGERKNETDSSLNQEAPTEEASSVFPKLTSAKPFSSLPDLRNLNLSSSKLEPSKPNFSLKEAKSASAVNVFTGTVHLTSVETTPESTTQLSLSPKSPPTLAVTASSEYSGPETDRVVSFKCKKQQTPPHLTQKKMLKSFLPTKSKSFWESPNTNWTLLKSDMNKPHLLSELLTKLQLSGKLSFFPAHYNPKLGMNNLSQNPSLPGECHSRSDSSGEKRQLDVSSLLLQSPQSYNVTLRDLLVLATPAQLDPRPCRSHASAMRDPCMQDQEAYSHCLLSGQKGCERS
>sp|Q8N841-2|TTLL6_HUMAN Isoform 2 of Tubulin polyglutamylase TTLL6 OS=Homo sapiens OX=9606 GN=TTLL6
MEGCLGVAELRKLSTFSAYLEDHSYNVEQLWRDLEDVLLKTLLSAHPLLRHNYHTCFPNHTLNSACFELLGFDLLLDHKLKPWLLEVNHSPSFSTDSRLDKEVKDGLLYDTLVLLNLESCDKKKVLEEERQRGQFLQQCCSREMRLEEAKGFRAVQLKKTETYEKENCGGFRLLYPSLNSEKYEKFFQDNNSLFQNTVASRAREEYARQLLQELRLKREKKPFQMKKKVEMQGESAGEQVRKKGMRGWQQKQQQKDKAATQASKQYLQPLTLVSYTPDLLLSVRGERKNETDSSLNQEAPTEEASSVFPKLTSAKPFSSLPDLRNLNLSSSKLEPSKPNFSLKEAKSASAVNVFTGTVHLTSVETTPESTTQLSLSPKSPPTLAVTASSEYSGPETDRVVSFKCKKQQTPPHLTQKKMLKSFLPTKSKSFWESPNTNWTLLKSDMNKPHLLSELLTKLQLSGKLSFFPAHYNPKLGMNNLSQNPSLPGECHSRSDSSGEKRQLDVSSLLLQSPQSYNVTLRDLLVLATPAQLDPRPCRSHASAMRDPCMQDQEAYSHCLLSGQKGCERS
>sp|Q8NEE8|TTC16_HUMAN Tetratricopeptide repeat protein 16 OS=Homo sapiens OX=9606 GN=TTC16 PE=2 SV=2
MTDSDEDALKVDQGPSRDLPKPWVLPAPKGLLQHLFGTSHVFQSLCDVKPKVTGLTVPLKVREYYSRGQQCLEQADWETAVLLFSRALHLDPQLVDFYALRAEAYLQLCDFSSAAQNLRRAYSLQQDNCKHLERLTFVLYLQGQCLFEQCAFLDALNVFSHAAELQPEKPCFRYRCMACLLALKQHQACLTLLTNELKQDTTNADVYLFRARLYNFLQKPHLCYRDLHSALLLNPKHPQARMLLQKMVAQAQQARQDAGLLAVQGKLQHALQRLNRALENNPLDPSLFLFRGTMYRRLQEFDGAVEDFLKVLDMVTEDQEDMVRQAQRQLLLTYNDFAVHCYRQGAYQEGVLLLNKALRDEQQEKGLYLNRGDCFFQLGNLAFAEADYQQALALSPQDEGANTRMGLLQEKMGFCEQRRKQFQKAENHFSTALRHNPQKAQYYLYRAKSRQLLQNLFGARQDVATVLLLNPKQPKLSLLMTNLFPGMSVEEVLSTQLAHLARLQLEQMVEGSLQAGSPQGLVGMLKRHELERQKALALQHSWKQGEPLLATSEELKATPELPQVKPGSSEGEAEAPEEEEEKEKEKKEEKKSELLPSKVASLSDSYLDQTSSASSMSFRTTGTSETEMSALCQEYRSTSATAVTFSDSSLLKTQSSDSGNNREALSHGPRKLKATQGQRQSLSKTEPTQSQRRNSSKTKATLHKRNSSKTKATQSQRRNSSKTRATQGQGQSSSKTEATQGQRQSSSELEATQGPRQEPSKTKTTRSPRQRPRKVKAARGRSWRPSKVDATQGRSRGLLRSSTKTEAFYDSNWSLSKTEYAQGQGQRSSKAEGAQGKSQGMSSTSSKAESTWGPSPSLSKTEVDQDLTYYEAV
>sp|Q8NEE8-2|TTC16_HUMAN Isoform 2 of Tetratricopeptide repeat protein 16 OS=Homo sapiens OX=9606 GN=TTC16
MACLLALKQHQACLTLLTNELKQDTTNADVYLFRARLYNFLQKPHLCYRDLHSALLLNPKHPQARMLLQKMVAQAQQARQDAGLLAVQGKLQHALQRLNRALENNPLDPSLFLFRGTMYRRLQEFDGAVEDFLKVLDMVTEDQEDMVRQAQRQLLLTYNDFAVHCYRQGAYQEGVLLLNKALRDEQQEKGLYLNRGGAQRPGHWGGGVRGSLALSKAPTGHLRPLGGRRKGERKEAREEEM
>sp|A0A0B4J279|TVA21_HUMAN T cell receptor alpha variable 21 OS=Homo sapiens OX=9606 GN=TRAV21 PE=1 SV=1
METLLGLLLLWLQLQWVSSKQEVTQLPAALSVPEGENLVLNCSFTDSALYNLQWFRQDPGKGLTSLLLLQSSQREQTSGRLNASLDKSSGRSTLYLAASQPGDSATYLCAVR
>sp|Q9NNW7|TRXR2_HUMAN Thioredoxin reductase 2, mitochondrial OS=Homo sapiens OX=9606 GN=TXNRD2 PE=1 SV=3
MAAMAVALRGLGGRFRWRTQAVAGGVRGAARGAAAGQRDYDLLVVGGGSGGLACAKEAAQLGRKVAVVDYVEPSPQGTRWGLGGTCVNVGCLPKKLMHQAALLGGLLQDAPNYGWEVAQPVPHDWRKMAEAVQNHVKSLNWGHRVQLQDRKVKYFNLKASFVDEHTVCGVAKGGKELLLSADHLLLATGGRPRYPTHLEGALEYGLTSDDLFWLKESPGKTLVVGASYVALECAGFLTGLGLDTTLMMRSLPLRGFDQQMSSMVLEHMASHGTRFLRGCAPSRVRRLPDGQLQVTWEDSTTGKEDTGTFDTVLWALGRVPDTRSLNLEKAGVDTSPDTQKLLVDSREATSVPHLYALGDVVEGRPELTPLALMAGRLLVQRLFGGSSDLMDYDNVPTTVFTPLEYGCVGLSEEEAVARHGQEHVEVYHAHYKPLEFTVAGRDASQCYVKMVCLREPPQLVLGLHFLGPNAGEVTQGFALGLKCGASYAQVMRTVGLHPTCSEEVVKLRLSKRSGLDPTVTGCUG
>sp|Q9NNW7-2|TRXR2_HUMAN Isoform 2 of Thioredoxin reductase 2, mitochondrial OS=Homo sapiens OX=9606 GN=TXNRD2
MEDQRGAAAGQRDYDLLVVGGGSGGLACAKEAAQLGRKVAVVDYVEPSPQGTRWGLGGTCVNVGCLPKKLMHQAALLGGLLQDAPNYGWEVAQPVPHDWRKMAEAVQNHVKSLNWGHRVQLQDRKVKYFNLKASFVDEHTVCGVAKGGKELLLSADHLLLATGGRPRYPTHLEGALEYGLTSDDLFWLKESPGKTLVVGASYVALECAGFLTGLGLDTTLMMRSLPLRGFDQQMSSMVLEHMASHGTRFLRGCAPSRVRRLPDGQLQVTWEDSTTGKEDTGTFDTVLWALGRVPDTRSLNLEKAGVDTSPDTQKLLVDSREATSVPHLYALGDVVEGRPELTPLALMAGRLLVQRLFGGSSDLMDYDNVPTTVFTPLEYGCVGLSEEEAVARHGQEHVEVYHAHYKPLEFTVAGRDASQCYVKMVCLREPPQLVLGLHFLGPNAGEVTQGFALGLKCGASYAQVMRTVGLHPTCSEEVVKLRLSKRSGLDPTVTGCUG
>sp|Q9NNW7-3|TRXR2_HUMAN Isoform 3 of Thioredoxin reductase 2, mitochondrial OS=Homo sapiens OX=9606 GN=TXNRD2
MHQAALLGGLLQDAPNYGWEVAQPVPHDWRKMAEAVQNHVKSLNWGHRVQLQDRKVKYFNLKASFVDEHTVCGVAKGGKELLLSADHLLLATGGRPRYPTHLEGALEYGLTSDDLFWLKESPGKTLVVGASYVALECAGFLTGLGLDTTLMMRSLPLRGFDQQMSSMVLEHMASHGTRFLRGCAPSRVRRLPDGQLQVTWEDSTTGKEDTGTFDTVLWALGRVPDTRSLNLEKAGVDTSPDTQKLLVDSREATSVPHLYALGDVVEGRPELTPLALMAGRLLVQRLFGGSSDLMDYDNVPTTVFTPLEYGCVGLSEEEAVARHGQEHVEVYHAHYKPLEFTVAGRDASQCYVKMVCLREPPQLVLGLHFLGPNAGEVTQGFALGLKCGASYAQVMRTVGLHPTCSEEVVKLRLSKRSGLDPTVTGCUG
>sp|Q9NNW7-4|TRXR2_HUMAN Isoform 4 of Thioredoxin reductase 2, mitochondrial OS=Homo sapiens OX=9606 GN=TXNRD2
MRSLPLRGFDQQMSSMVLEHMASHGTRFLRGCAPSRVRRLPDGQLQVTWEDSTTGKEDTGTFDTVLWALGRVPDTRSLNLEKAGVDTSPDTQKLLVDSREATSVPHLYALGDVVEGRPELTPLALMAGRLLVQRLFGGSSDLMDYDNVPTTVFTPLEYGCVGLSEEEAVARHGQEHVEVYHAHYKPLEFTVAGRDASQCYVKMVCLREPPQLVLGLHFLGPNAGEVTQGFALGLKCGASYAQVMRTVGLHPTCSEEVVKLRLSKRSGLDPTVTGCUG
>sp|P61077|UB2D3_HUMAN Ubiquitin-conjugating enzyme E2 D3 OS=Homo sapiens OX=9606 GN=UBE2D3 PE=1 SV=1
MALKRLNKELSDLARDPPAQCSAGPVGDDMFHWQATLMGPNDSPYQGGVFFLTLHFPTDYPFKPPKVAFTTRLYHPNLNSNGSLCLDLLRSQWSPALTLSKVLLSLCSLLCDPNPDDPLVPELARLYKTDRDKYNRLSREWTQKYAM
>sp|P61077-2|UB2D3_HUMAN Isoform 2 of Ubiquitin-conjugating enzyme E2 D3 OS=Homo sapiens OX=9606 GN=UBE2D3
MALKRLNKELSDLARDPPAQCSAGPVGDDMFHWQATLMGPNDSPYQGGVFFLTLHFPTDYPFKPPKVAFTTRLYHPNLNSNGSLCLDLLRSQWSPALTLSKVLLSLCSLLCDPNPDDPLVPELARLYKTDRDKYNRLAREWTEKYAML
>sp|P61077-3|UB2D3_HUMAN Isoform 3 of Ubiquitin-conjugating enzyme E2 D3 OS=Homo sapiens OX=9606 GN=UBE2D3
MLSNRKCLSKELSDLARDPPAQCSAGPVGDDMFHWQATLMGPNDSPYQGGVFFLTLHFPTDYPFKPPKVAFTTRLYHPNLNSNGSLCLDLLRSQWSPALTLSKVLLSLCSLLCDPNPDDPLVPELARLYKTDRDKYNRLSREWTQKYAM
>sp|P22314|UBA1_HUMAN Ubiquitin-like modifier-activating enzyme 1 OS=Homo sapiens OX=9606 GN=UBA1 PE=1 SV=3
MSSSPLSKKRRVSGPDPKPGSNCSPAQSVLSEVPSVPTNGMAKNGSEADLDEGLYSRQLYVLGHEAMKRLQTSSVLVSGLRGLGVELAKNLLLGGVKAVTLHDQGTAQWADLSSQFYLREEDLGKNRAEVSQPRLAELNSYVPVTAYTGPLVEDFLSGFQVVVLTNTPLEDQLRVGEFCHNRGLKLVVADTRGLFGQLFCDFGEEMLLTDSNGEQPLSAMVSMVTKDNPGVVTCLDEARHGFESGDFVSFSEVQGMVELNGNQPMELKVLGPYTFSLCDTSNFSDYLRGGLVSQVKVPKKLSFKSLVASLAEPDFVVTDFAKFSRPAQLHLGFQALHQFCAQHGRPPRPRNEEDAAELVALAQAVNARALPAVQQNNLDEDLLRKLAYVAAGDLAPLNAFLGGLAAQEVMKACSGKFMPLMQWLYFDALECLPEDKEVLTEDKCLQRQNRYDGQVAVFGSDLQEKLGKQKYFLVGAGALGCELLKNFAMLGLGCGEGGELLVTDMDTLEKSNLNRQFLFRPWDVTKLKSDTAAAAVRQMNPHLRVTSHQNRVGPDTERLYDDDFFQNLDGVANALDNVDARMYMDRRCVYYRKPLLESGTLGTKGNVQVVLPFLTESYSSSQDPPEKSLPLCTLKNFPNALEHTLQWARDEFEGLFKQPAENVNQYLTDPKFVERTLRLAGTQPLEVLEAVQRSLVLQRPQTWADCVTWACHHWHTQYSNNLRQLLHNFPPDQLTSSGAPFWSGPKRCPHPLTFDVNNPLHLDYVMAAANLFAQTYGLTGSQDRAAVATFLQSVQVPEFTPKSGVKLHVSDQELQSANASVDDSRLEELKATLPSPDKLPGFKMYPLDFEKDDDSNFHMDFLVAASNLRAENYDLPSADRHKSKLLAGKLLPALATTTAAVVGLVCLELYKVVQGHRQLDSYKNGFLNLALPFFGFSEPLAAPRHQYYNQEWTLWDRFEVQGLQPNGEEMTLKQFLDYFKTEHKLELTMLSQGVSMLYSFFMPAAKLKERLDQPMTELVSRVSKRKLGRHVRALVLELCCNDESGEDVEVPYVRYTLR
>sp|P22314-2|UBA1_HUMAN Isoform 2 of Ubiquitin-like modifier-activating enzyme 1 OS=Homo sapiens OX=9606 GN=UBA1
MAKNGSEADLDEGLYSRQLYVLGHEAMKRLQTSSVLVSGLRGLGVELAKNLLLGGVKAVTLHDQGTAQWADLSSQFYLREEDLGKNRAEVSQPRLAELNSYVPVTAYTGPLVEDFLSGFQVVVLTNTPLEDQLRVGEFCHNRGLKLVVADTRGLFGQLFCDFGEEMLLTDSNGEQPLSAMVSMVTKDNPGVVTCLDEARHGFESGDFVSFSEVQGMVELNGNQPMELKVLGPYTFSLCDTSNFSDYLRGGLVSQVKVPKKLSFKSLVASLAEPDFVVTDFAKFSRPAQLHLGFQALHQFCAQHGRPPRPRNEEDAAELVALAQAVNARALPAVQQNNLDEDLLRKLAYVAAGDLAPLNAFLGGLAAQEVMKACSGKFMPLMQWLYFDALECLPEDKEVLTEDKCLQRQNRYDGQVAVFGSDLQEKLGKQKYFLVGAGALGCELLKNFAMLGLGCGEGGELLVTDMDTLEKSNLNRQFLFRPWDVTKLKSDTAAAAVRQMNPHLRVTSHQNRVGPDTERLYDDDFFQNLDGVANALDNVDARMYMDRRCVYYRKPLLESGTLGTKGNVQVVLPFLTESYSSSQDPPEKSLPLCTLKNFPNALEHTLQWARDEFEGLFKQPAENVNQYLTDPKFVERTLRLAGTQPLEVLEAVQRSLVLQRPQTWADCVTWACHHWHTQYSNNLRQLLHNFPPDQLTSSGAPFWSGPKRCPHPLTFDVNNPLHLDYVMAAANLFAQTYGLTGSQDRAAVATFLQSVQVPEFTPKSGVKLHVSDQELQSANASVDDSRLEELKATLPSPDKLPGFKMYPLDFEKDDDSNFHMDFLVAASNLRAENYDLPSADRHKSKLLAGKLLPALATTTAAVVGLVCLELYKVVQGHRQLDSYKNGFLNLALPFFGFSEPLAAPRHQYYNQEWTLWDRFEVQGLQPNGEEMTLKQFLDYFKTEHKLELTMLSQGVSMLYSFFMPAAKLKERLDQPMTELVSRVSKRKLGRHVRALVLELCCNDESGEDVEVPYVRYTLR
>sp|Q9Y6I4|UBP3_HUMAN Ubiquitin carboxyl-terminal hydrolase 3 OS=Homo sapiens OX=9606 GN=USP3 PE=1 SV=2
MECPHLSSSVCLAPDSAKFPNGSPSSWCCSVCRSNKSPWVCLTCSSVHCGRYVNGHAKKHYEDAQVPLTNHKKSEKQDKVQHTVCMDCSSYSTYCYRCDDFVVNDTKLGLVQKVREHLQNLENSAFTADRHKKRKLLENSTLNSKLLKVNGSTTALCATGLRNLGNTCFMNALLQSLSNLEQFCCYFKELPAVELRNGKTAGRRTYHTRSQGDNNVSLVEEFRKTLCALWQGSQTAFSPESLFYVVWKLMPNFRGYQQQDAHEFMRYLLDHLHLELQGGFNGVSRSALLQENSTLSASNKCCLNGASTVVTALFGGLLQNEVNCLLCGTESRKFDPFLDLSLDLPSQFRSKRSKNQENGPVCSLRDCLRSFTDLEELDETELYMCHKCKKKQKSTKKFWLQKLPKVLCLHLKRFHWTAYLRNKVDTYVEFPLRGLDMKCYLLEPENSGPESCLYDLAAVVVHHGSGVGSGHYTAYATHEGRWFHFNDSTVTLTDEETVVKAKAYLLFYVEHQAKAGSDKL
>sp|Q9Y6I4-2|UBP3_HUMAN Isoform 2 of Ubiquitin carboxyl-terminal hydrolase 3 OS=Homo sapiens OX=9606 GN=USP3
MECPHLSSSVCLAPDSAKFPNGSPSSWCCSVCRSNKSPWVCLTCSSVHCGSYRCDDFVVNDTKLGLVQKVREHLQNLENSAFTADRHKKRKLLENSTLNSKLLKVNGSTTALCATGLRNLGNTCFMNALLQSLSNLEQFCCYFKELPAVELRNGKTAGRRTYHTRSQGDNNVSLVEEFRKTLCALWQGSQTAFSPESLFYVVWKLMPNFRGYQQQDAHEFMRYLLDHLHLELQGGFNGVSRSALLQENSTLSASNKCCLNGASTVVTALFGGLLQNEVNCLLCGTESRKFDPFLDLSLDLPSQFRSKRSKNQENGPVCSLRDCLRSFTDLEELDETELYMCHKCKKKQKSTKKFWLQKLPKVLCLHLKRFHWTAYLRNKVDTYVEFPLRGLDMKCYLLEPENSGPESCLYDLAAVVVHHGSGVGSGHYTAYATHEGRWFHFNDSTVTLTDEETVVKAKAYLLFYVEHQAKAGSDKL
>sp|Q16864|VATF_HUMAN V-type proton ATPase subunit F OS=Homo sapiens OX=9606 GN=ATP6V1F PE=1 SV=2
MAGRGKLLAVLGDEDTVTGFLLGGLGELNKNRHPNFLVVEKDTTLNELEDTFRQFLNRDDLGLLLLNQYLAEMVRHALDAHQQSLPAVLELPSKEHPYDAAKDSLLRRARGMFTAEDLR
>sp|Q16864-2|VATF_HUMAN Isoform 2 of V-type proton ATPase subunit F OS=Homo sapiens OX=9606 GN=ATP6V1F
MAGRGKLLAVLGDEDTVTGFLLGGLGELNKNRHPNFLVVEKDTTLNELEDTFRSLGSLPGSVVEANPNQRDPPLWDELDSRQFLNRDDLGLLLLNQYLAEMVRHALDAHQQSLPAVLELPSKEHPYDAAKDSLLRRARGMFTAEDLR
>sp|O15195|VILL_HUMAN Villin-like protein OS=Homo sapiens OX=9606 GN=VILL PE=2 SV=3
MDLSKGLPGMQGGLHLWLSENRKMVPVPEGAYGNFFEEHCYVLLHVPQSPKATQGASSDLHYWVGKQAGAEAQGAAEAFQQRLQDELGGQTVLHREAQGHESDCFCSYFRPGLLYRKGGLASDLKHVETNLFNLQRLLHLKGRKHVSATEVELSWNSFNKGDLFLLDLGKMMLQWNGPKTSLSEKARGLALTYSLRDRERGGGRAQLGVVDDEAKAPDLMQLMEAVLGRRVGSLRAATPSKDLNQLQKANVRLYHVYEKGKDLVVLELATPPLTQDLLQEEDFYLLDQGGFKLYVWQGRMSSLQERKAAFSRAVGFLQAKGYPTYTNVEVVNDGAESAAFKQLFRTWSEKRRRNQKLGGRDKSLHVKLDVGKLHTQPKLAAQLRMVDDGSGKVEVWCLQDLHRQPVDPKRHGQLCAGNCYLVLYTYQRLGRVQYLLYLWQGHQATADELEALNSNAEELDVMYGGVLVQEHVTMGSEPPHFLALFQGQLVLFQERAGHHGKGQSASTTRLFQVQGTDSHNTRTMEVPARASSLNSSDLFLLVTASVCYLWFGKGCNGDQREMARVVVTVLSRKNEETVLEGQEPPHFWEALGGRAPYPSNKRLPEEVPSFQPRLFECSSHMGCLVLAEVGFFSQEDLDKYDLMLLDTWQELFLWLGEAASEWKEAVAWGQEYLKTHPAGRSPATPLVLVKQGHEPPTFLGWFFTWDPYKWTSHPSHKEVVDGSPAAASTLSELTAEVNNLRLSRWPGNGRAGAVALQALKGSQDSSENDLVRSPKSAGSRTSSSVSSTSATLNGGLRREQLMHQAVEDLPEGVDPARREFYLSDSDFQDLFGKSKEEFYSMATWRQRQEKKQLGFF
>sp|O15195-2|VILL_HUMAN Isoform 2 of Villin-like protein OS=Homo sapiens OX=9606 GN=VILL
MDLSKGLPGMQGGLHLWLSENRKMVPVPEGAYGNFFEEHCYVLLHVPQSPKATQGASSDLHYWVGKQAGAEAQGAAEAFQQRLQDELGGQTVLHREAQGHESDCFCSYFRPGLLYRKGGLASDLKHVETNLFNLQRLLHLKGRKHVSATEVELSWNSFNKGDLFLLDLGKMMLQWNGPKTSLSEKARGLALTYSLRDRERGGGRAQLGVVDDEAKAPDLMQLMEAVLGRRVGSLRAATPSKDLNQLQKANVRLYHVYEKGKDLLQEEDFYLLDQGGFKLYVWQGRMSSLQERKAAFSRAVGFLQAKGYPTYTNVEVVNDGAESAAFKQLFRTWSEKRRRNQKLGGRDKSLHVKLDVGKLHTQPKLAAQLRMVDDGSGKVEVWCLQDLHRQPVDPKRHGQLCAGNCYLVLYTYQRLGRVQYLLYLWQGHQATADELEALNSNAEELDVMYGGVLVQEHVTMGSEPPHFLALFQGQLVLFQERAGHHGKGQSASTTRLFQVQGTDSHNTRTMEVPARASSLNSSDLFLLVTASVCYLWFGKGCNGDQREMARVVVTVLSRKNEETVLEGQEPPHFWEALGGRAPYPSNKRLPEEVPSFQPRLFECSSHMGCLVLAEVGFFSQEDLDKYDLMLLDTWQELFLWLGEAASEWKEAVAWGQEYLKTHPAGRSPATPLVLVKQGHEPPTFLGWFFTWDPYKWTSHPSHKEVVDGSPAAASTLSELTAEVNNLRLSRWPGNGRAGAVALQALKGSQDSSENDLVRSPKSAGSRTSSSVSSTSATLNGGLRREQLMHQAVEDLPEGVDPARREFYLSDSDFQDLFGKSKEEFYSMATWRQRQEKKQLGFF
>sp|P18206|VINC_HUMAN Vinculin OS=Homo sapiens OX=9606 GN=VCL PE=1 SV=4
MPVFHTRTLESLLEPVAQQLSHLVLMHEEGEVDGKALPDLTAPVAAVQAAVSNLVRVGKETVQTTEDQLLKRDMPPAFLKVENACTKLVQAAQMLQSDPYSVPARDYLLDGSRGLLSGTSDLLLTFDEAEVRKLLRVCKGLLEYLTVAEVVETMEDLVTYTKNLGPGMTKMAKMLDERQQELTHQEHRVMLVNSMNTVKELLPVLLSAMKLFVTTKNSKNQGLEEALKNRNFTVEKMSAELNELLRVLQLTSWDEDAWASKDTEAMKRALASLDSKLNQAKGWLRDPSASPGDAGEQALRQLLDEAGKVGELCAGKERRELLGTCKMLGQMTDQVADLRARGQGSSPVAMQKAQQVSQGLDVLTAKVENAARKLEAMTNSKQSLAKKLDAAQNWLADPNGGPEGEEQLRGALAEARKLAELCDDPKERDDLLRSLGELSALTSKLADLRRQGKGDSPEARALAKQVATALQNLQTKTNRAVANSRPAKAAVHLEGKLEQAQRWLDNPTVDDRGVGQAALRGLVAEGHRLANVMMGPYRQDLLAKCDRVDQLTAQLADLAARGEGESPQARALASQLQDSLKDLKARMQEAMTQEVSDVFSDTTTPLKLLAVAATAPPDAPNREEVFDERAANFENHSGKLGATAEKAAAVGTANKSTVEGLQASVKTARELTPQVVSAARLLLRNPGNQAAYEHFETMKNQWLDNVEKMTGLVDEALDTKSLLDASEEALKKDLDKCKVAMANLQPQMLVAGATSLARRANRLLLVAKREVENSEDPKFREAVKAASDELSKTLSPMVMDAKAVAGNLSDPGLQKSFLDSGYRLLGAVAKVREAFQPQEPDFPPPPPDLEQLRLTDELAPPKPPLPEGEVPPPRPPPPEEKDEEFPEQKAGEVLNQPMMMAARQLHDEARKWSSKPGLPAAEVGLGVVAEADAADAAGFPVPPDMEDDYEPELLLMPSNQPVNQPLLAAAQSLHREATKWSSKGNDLLAAAKRMALLMAEMSRLVRGGSGTKRALLQCAKDLAKASDEVTRLAKEVAKQCTDKRLRTNLLQVCERLPTLSTQLKLLSTVKATMLGRTNLSDEESEQATEMLVHNAQNLMQSVKETVREAEAASLKLRTDAGFTLRWVRKTPWYQ
>sp|P18206-2|VINC_HUMAN Isoform 1 of Vinculin OS=Homo sapiens OX=9606 GN=VCL
MPVFHTRTLESLLEPVAQQLSHLVLMHEEGEVDGKALPDLTAPVAAVQAAVSNLVRVGKETVQTTEDQLLKRDMPPAFLKVENACTKLVQAAQMLQSDPYSVPARDYLLDGSRGLLSGTSDLLLTFDEAEVRKLLRVCKGLLEYLTVAEVVETMEDLVTYTKNLGPGMTKMAKMLDERQQELTHQEHRVMLVNSMNTVKELLPVLLSAMKLFVTTKNSKNQGLEEALKNRNFTVEKMSAELNELLRVLQLTSWDEDAWASKDTEAMKRALASLDSKLNQAKGWLRDPSASPGDAGEQALRQLLDEAGKVGELCAGKERRELLGTCKMLGQMTDQVADLRARGQGSSPVAMQKAQQVSQGLDVLTAKVENAARKLEAMTNSKQSLAKKLDAAQNWLADPNGGPEGEEQLRGALAEARKLAELCDDPKERDDLLRSLGELSALTSKLADLRRQGKGDSPEARALAKQVATALQNLQTKTNRAVANSRPAKAAVHLEGKLEQAQRWLDNPTVDDRGVGQAALRGLVAEGHRLANVMMGPYRQDLLAKCDRVDQLTAQLADLAARGEGESPQARALASQLQDSLKDLKARMQEAMTQEVSDVFSDTTTPLKLLAVAATAPPDAPNREEVFDERAANFENHSGKLGATAEKAAAVGTANKSTVEGLQASVKTARELTPQVVSAARLLLRNPGNQAAYEHFETMKNQWLDNVEKMTGLVDEALDTKSLLDASEEALKKDLDKCKVAMANLQPQMLVAGATSLARRANRLLLVAKREVENSEDPKFREAVKAASDELSKTLSPMVMDAKAVAGNLSDPGLQKSFLDSGYRLLGAVAKVREAFQPQEPDFPPPPPDLEQLRLTDELAPPKPPLPEGEVPPPRPPPPEEKDEEFPEQKAGEVLNQPMMMAARQLHDEARKWSSKGNDLLAAAKRMALLMAEMSRLVRGGSGTKRALLQCAKDLAKASDEVTRLAKEVAKQCTDKRLRTNLLQVCERLPTLSTQLKLLSTVKATMLGRTNLSDEESEQATEMLVHNAQNLMQSVKETVREAEAASLKLRTDAGFTLRWVRKTPWYQ
>sp|P18206-3|VINC_HUMAN Isoform 3 of Vinculin OS=Homo sapiens OX=9606 GN=VCL
MPPAFLKVENACTKLVQAAQMLQSDPYSVPARDYLLDGSRGLLSGTSDLLLTFDEAEVRKLLRVCKGLLEYLTVAEVVETMEDLVTYTKNLGPGMTKMAKMLDERQQELTHQEHRVMLVNSMNTVKELLPVLLSAMKLFVTTKNSKNQGLEEALKNRNFTVEKMSAELNELLRVLQLTSWDEDAWASKVRVLSGELSKLPNSPWLGVLLGTCLLLYLVLFVA
>sp|Q93098|WNT8B_HUMAN Protein Wnt-8b OS=Homo sapiens OX=9606 GN=WNT8B PE=2 SV=3
MFLSKPSVYLCLFTCVLQLSHSWSVNNFLMTGPKAYLLYSSSVAAGAQSGLEECKYQFAWDRWNCPERALQLSSHGGLRSANRETAFVHALSSAGVMYTLTRNCSLGDFDNCGCDDSRNGQLGGQGWLWGGCSDNVGFGEALSKQFVDALETGQDARAAMNLHNNEAGRKAVKGTMKRTCKCHGVSGSCTTQTCWLQLPEFREVGAHLKEKYHAALKVDLLQGAGNSAAGRGALADTFRSLSTRELVHLEDSPDYCLENKTLGLLGTEGRECLRRGRALGRWERRSCRRLCGDCGLAVEERRAETVSSCNCKFHWCCAVRCEQCRRRVTKYFCSRAERPRGGAAHKPGRKP
>sp|Q9UIA9|XPO7_HUMAN Exportin-7 OS=Homo sapiens OX=9606 GN=XPO7 PE=1 SV=3
MADHVQSLAQLENLCKQLYETTDTTTRLQAEKALVEFTNSPDCLSKCQLLLERGSSSYSQLLAATCLTKLVSRTNNPLPLEQRLDLRNYVLNYLATRPKLATFVTQALLQLYARLTKLGWFDCQKDDYVFRNALTDVTRFLQDSVEYCLLGVTLLSQLTNELNQADTTHPLTKHRKLASSFRDSSLFDLFTLSCNLLKQASGKNLNLNDESQHGLLMQLLKLTHNCLNFDFLGTSTDESSDDLCTVQLPTSWRSAFLDSSTLQLFFDLYHSLPPSFSPLVLSCLVQLASVRRSLFNNAERAKFLSHLVDGVKRLLENPQSLSDPNNYHEFCRLLARLKSNYQLGELVKVENYPEVLRLLANFTVTSLQHWEFAPNSVHYLLSLWQRLAASVPYVKATEPHMLETYTPEVTKAYLTSRLESVHLLLRDGLEDPLEDTGLVQQQLDQLSTLGRCEYEKTCALLVQLFDQSAQSYQELLQSASASPMDLAVQEGRLTWLVYLLGAVLGGRVSFASTDEQDAMDGELVCRVLQLMNLTDSRLAQAGNEKLELAMLSFFEQFRKLYLGDQVQKSSKLYRRLSEVLGLNDETMVLSVFLGKLLTNLKYWGRCEPLTSKTLQLLNDLSLGYSSVRKLVKLSAVQFMLNNHTSEHFSFLGLNNQSNLTDMRCRTTFYTALGRLLMVDLGEDEDQYEQFMLPLTAAFEAVAQMFSTNSFNEQEAKRTLVGLVRDLRGLAFAFNAKTSFMMLFEWLYPSYMPLLQRALELWYHDPACTTPVLKLMAELVHNRSQRLQFDVSSPNGLLLFRETSKMLTMYGNRLLTLGEVPKDQVYALKLKGLSLCFSMLKAALSGSYVNFGVFRLYGDDALDNALQTFLKLLLSLPHSDLLDYPKLSQSYYSLLEVLTQDHMNFLASLEPHVLMYLLSSLSEGLTALDTMVCTGCCSCLDHLVTYLFKQLSRSTKKRTTPLNQESDRFLHLMQQHPEMLQQMLSTVLNLLLFEDCRNQWSMSRPLLGLLLLNEKYFSDLRNSLVNSQPPEKQQAMHLCFENLMEGLERNLLTKNRDRFTQNLSAFRREVNDSMKNSTYGVNSNDMMS
>sp|Q9H4A3|WNK1_HUMAN Serine/threonine-protein kinase WNK1 OS=Homo sapiens OX=9606 GN=WNK1 PE=1 SV=2
MSGGAAEKQSSTPGSLFLSPPAPAPKNGSSSDSSVGEKLGAAAADAVTGRTEEYRRRRHTMDKDSRGAAATTTTTEHRFFRRSVLCDSNATALELPGLPLSLPQPSLPAAVPQSAPPEPHREETVTATATSQVAQQPPAAAAPGEQAVAGPAPSTVPSSTSKDRPVSQPSLVGSKEEPPPARSGSGGGSAKEPQEERSQQQDDLEELETKAVGMSNDGRFLKFDLELGRGSFKTVYKGLDTETTVEVAWCELQDRKLTKSERQRFKEEAEMLKGLQHPNLVRFYDSWESTVKGKKCLVLVTELMTSGTLKTYLKRFKVMKLKVLRSWCRQLLKGLQFLHTRTPPLLHRDLKCDNLFLTGPTGSVKLGDLGLATLKRASFAKSVLGTPEFMAPEMYEEKYDESVDVYAFGMCMLEMATSEYPYSECQNAAQLYRRVTSGVKPASFDKVALPEVKELLEGCLRQNKDERYSLKDLLNHAFFQEETGVRVELAEEDDGEKLALKLWLRLEDLKKLKGKYKDNEALEFSFDLERDVPEDVAQEMVESGYVCEGDHKTMAKALKDRVSLLKRKREQRQLVREEQEKKKQEESSLKQQVEQSSASQTGLKQLPSASTGLPTASTTSASVSTQVEPEEPEADQHQQLQYQQPSLSVLSDGTVDSGQGSSVFTESRVSSQQTVSYGSQHEQAHSTGTVPGHLPSTVQAQSQPHGVYPPSSVAQGQSQGQPSSSSLTGVSSSQPLQHPQQQQGLQQTAPPQQTVQYSLSQTSTSSEATTAQPVSQPQAPQVLPQVSAGKQLPVSQPVPTLQGEPQLPVATQPSVVPVHSGAHFLPVGQPLPTPLLPQYPVSQLPLSTPHVSTAQTGFSSLPLTMAAGLTQPLLTLASSATTAALPGVSTVVPSQLPTLLQPVTQLPSQVHPQLLQPAVQSMGLPANLGQAAEVPLSSGDVLYQGFPPRLPPQYPGDSNLAPSSNVASVCLHSTVLSPPMPTEVLATPGYFPTVVQPYVESNLLVPMGGVGGQVQVSQPGGSLAQAPTTSSQQAVLESTQGVSQVAPAEPVAVAQTQATQPTTLASSVDSAHSDVASGMSDGNENVPSSSGRHEGRTTKRHYRKSVRSRSRHEKTSRPKLRLLNVSNKGDRVVECQLETHNRKMVTFKFDLDGDNPEELATLMVNNDFLLALERESFVDQVRELLEKADEMLSEDVSVEPEGDQGLESLQGKDDYGFSGSQKLEGEFKQPLPASSMPQQLGLPTSSLTQVVHSAGRRFLVSPVPESRLRESKVFPSELTDTVAASTAQSPGMNLSHSASSLSLQQAFSELRRAQMTEGPNTAPPNFSHTGPTFPVVPPFLSSLAGVPTTAAATAPVPATSSPPNDLSTSVLQSEVTVPTEEGLAGVATSTGVVTSGGLPLPPVSESPVLSSVVSSLTLPAVVSLSTTSPSLQVPTSTSELVVSSTALYPSVTVSATSASAGGSTATPGPKPPAVVSQQAAGSTTVGATLTSVSTTTSFPSTASQLCLQLSSSTSTPTLAETVVVSAHSLDKTSHSSTTGLAFSLSAPSSSSSPGAGVSSYLSQPGGLHPLVLPSVLASTPLLPQAAGPTSTPLLPQVPSLPPLVQPVANVPAVQQTLLHSQPQPALLPNQPHTHCPEVDSDTQPKAPGLDDLKTLEEKLRSLFSEHSSSGAQHASVSLETSLVLESTVTPGLPTTAVAPSKLLTSTTSTCLPPTNLPLGTVALPVTPVVTPGQVSTPVSTTTSGVKPGTAPSKPPLTKAPVLPVGTELPAGTLPSEQLPPFPGPSLTQSQQPLEDLDAQLRRTLSPEMLTVTSAVGPVSMAAPTALTEAGTQPQKGVSQVKEGPVLATSSGAGVFKMGRFQVSVAADGAQKEGKNKSEDAKSVHFESSTSESSVLSSSSPESTLVKPEPNGLTLPGLSSDVPESAHKTTASEAKSDTGQPTKVGRFQVTTTANKVGRFSVSKTEDKLTDTKKEGPVASPPFMDLEQAVLPAVLPKKEKPELSEPSHLNGPSSDPEAAFLSRDVDDGSGSPHSPHQLSSKSLPSQNLSQSLSNSFNSSYMSSDNESDLEDEDLKLELRRLRDKHLKELQDLQSRQKHELESLYTKLGKVPPAVLLPPAAPLSGRRRRPTKSKGSKSSRSSSLGNKSPQLSGNLSGQSAASVLHPQQTLHPPGNLPESGQNQLLQPLKPSPSSDNLYSAFTSDGALSVPSLSAPGQGTSSTNTVGATVNSQAAQAQPPAMTSSRKGTFTDDLHKLVDNWARDAMNLSGRRGSKGHMNYEGPGMARKFSAPGQLCLSMTSNLGGSAPLSAASATSLGHFTKSMCPPQQYGFPATPFGAQWSGTGGPAPQPLGQFQPVGTASLQNFNLSNLQKSLSNPPGSNLRTT
>sp|Q9H4A3-2|WNK1_HUMAN Isoform 2 of Serine/threonine-protein kinase WNK1 OS=Homo sapiens OX=9606 GN=WNK1
MSGGAAEKQSSTPGSLFLSPPAPAPKNGSSSDSSVGEKLGAAAADAVTGRTEEYRRRRHTMDKDSRGAAATTTTTEHRFFRRSVLCDSNATALELPGLPLSLPQPSLPAAVPQSAPPEPHREETVTATATSQVAQQPPAAAAPGEQAVAGPAPSTVPSSTSKDRPVSQPSLVGSKEEPPPARSGSGGGSAKEPQEERSQQQDDLEELETKAVGMSNDGRFLKFDLELGRGSFKTVYKGLDTETTVEVAWCELQDRKLTKSERQRFKEEAEMLKGLQHPNLVRFYDSWESTVKGKKCLVLVTELMTSGTLKTYLKRFKVMKLKVLRSWCRQLLKGLQFLHTRTPPLLHRDLKCDNLFLTGPTGSVKLGDLGLATLKRASFAKSVLGTPEFMAPEMYEEKYDESVDVYAFGMCMLEMATSEYPYSECQNAAQLYRRVTSGVKPASFDKVALPEVKELLEGCLRQNKDERYSLKDLLNHAFFQEETGVRVELAEEDDGEKLALKLWLRLEDLKKLKGKYKDNEALEFSFDLERDVPEDVAQEMVESGYVCEGDHKTMAKALKDRVSLLKRKREQRQLVREEQEKKKQEESSLKQQVEQSSASQTGLKQLPSASTGLPTASTTSASVSTQVEPEEPEADQHQQLQYQQPSLSVLSDGTVDSGQGSSVFTESRVSSQQTVSYGSQHEQAHSTGTVPGHLPSTVQAQSQPHGVYPPSSVAQGQSQGQPSSSSLTGVSSSQPLQHPQQQGLQQTAPPQQTVQYSLSQTSTSSEATTAQPVSQPQAPQVLPQVSAGKQSTQGVSQVAPAEPVAVAQTQATQPTTLASSVDSAHSDVASGMSDGNENVPSSSGRHEGRTTKRHYRKSVRSRSRHEKTSRPKLRLLNVSNKGDRVVECQLETHNRKMVTFKFDLDGDNPEELATLMVNNDFLLALERESFVDQVRELLEKADEMLSEDVSVEPEGDQGLESLQGKDDYGFSGSQKLEGEFKQPLPASSMPQQLGLPTSSLTQVVHSAGRRFLVSPVPESRLRESKVFPSELTDTVAASTAQSPGMNLSHSASSLSLQQAFSELRRAQMTEGPNTAPPNFSHTGPTFPVVPPFLSSLAGVPTTAAATAPVPATSSPPNDLSTSVLQSEVTVPTEEGLAGVATSTGVVTSGGLPLPPVSESPVLSSVVSSLTLPAVVSLSTTSPSLQVPTSTSELVVSSTALYPSVTVSATSASAGGSTATPGPKPPAVVSQQAAGSTTVGATLTSVSTTTSFPSTASQLCLQLSSSTSTPTLAETVVVSAHSLDKTSHSSTTGLAFSLSAPSSSSSPGAGVSSYLSQPGGLHPLVLPSVLASTPLLPQAAGPTSTPLLPQVPSLPPLVQPVANVPAVQQTLLHSQPQPALLPNQPHTHCPEVDSDTQPKAPGLDDLKTLEEKLRSLFSEHSSSGAQHASVSLETSLVLESTVTPGLPTTAVAPSKLLTSTTSTCLPPTNLPLGTVALPVTPVVTPGQVSTPVSTTTSGVKPGTAPSKPPLTKAPVLPVGTELPAGTLPSEQLPPFPGPSLTQSQQPLEDLDAQLRRTLSPEMLTVTSAVGPVSMAAPTALTEAGTQPQKGVSQVKEGPVLATSSGAGVFKMGRFQVSVAADGAQKEGKNKSEDAKSVHFESSTSESSVLSSSSPESTLVKPEPNGLTLPGLSSDVPESAHKTTASEAKSDTGQPTKVGRFQVTTTANKVGRFSVSKTEDKLTDTKKEGPVASPPFMDLEQAVLPAVLPKKEKPELSEPSHLNGPSSDPEAAFLSRDVDDGSGSPHSPHQLSSKSLPSQNLSQSLSNSFNSSYMSSDNESDLEDEDLKLELRRLRDKHLKELQDLQSRQKHELESLYTKLGKVPPAVLLPPAAPLSGRRRRPTKSKGSKSSRSSSLGNKSPQLSGNLSGQSAASVLHPQQTLHPPGNLPESGQNQLLQPLKPSPSSDNLYSAFTSDGALSVPSLSAPGQGTSSTNTVGATVNSQAAQAQPPAMTSSRKGTFTDDLHKLVDNWARDAMNLSGRRGSKGHMNYEGPGMARKFSAPGQLCLSMTSNLGGSAPLSAASATSLGHFTKSMCPPQQYGFPATPFGAQWSGTGGPAPQPLGQFQPVGTASLQNFNLSNLQKSLSNPPGSNLRTT
>sp|Q9H4A3-4|WNK1_HUMAN Isoform 3 of Serine/threonine-protein kinase WNK1 OS=Homo sapiens OX=9606 GN=WNK1
MDLKKKDFCSVFVLLNSHCCCCPQKDCLNEGVKPASFDKVALPEVKELLEGCLRQNKDERYSLKDLLNHAFFQEETGVRVELAEEDDGEKLALKLWLRLEDLKKLKGKYKDNEALEFSFDLERDVPEDVAQEMVESGYVCEGDHKTMAKALKDRVSLLKRKREQRQLVREEQEKKKQEESSLKQQVEQSSASQTGLKQLPSASTGLPTASTTSASVSTQVEPEEPEADQHQQLQYQQPSLSVLSDGTVDSGQGSSVFTESRVSSQQTVSYGSQHEQAHSTGTVPGHLPSTVQAQSQPHGVYPPSSVAQGQSQGQPSSSSLTGVSSSQPLQHPQQQQGLQQTAPPQQTVQYSLSQTSTSSEATTAQPVSQPQAPQVLPQVSAGKQLPVSQPVPTLQGEPQLPVATQPSVVPVHSGAHFLPVGQPLPTPLLPQYPVSQLPLSTPHVSTAQTGFSSLPLTMAAGLTQPLLTLASSATTAALPGVSTVVPSQLPTLLQPVTQLPSQVHPQLLQPAVQSMGLPANLGQAAEVPLSSGDVLYQGFPPRLPPQYPGDSNLAPSSNVASVCLHSTVLSPPMPTEVLATPGYFPTVVQPYVESNLLVPMGGVGGQVQVSQPGGSLAQAPTTSSQQAVLESTQGVSQVAPAEPVAVAQTQATQPTTLASSVDSAHSDVASGMSDGNENVPSSSGRHEGRTTKRHYRKSVRSRSRHEKTSRPKLRLLNVSNKGDRVVECQLETHNRKMVTFKFDLDGDNPEELATLMVNNDFLLALERESFVDQVRELLEKADEMLSEDVSVEPEGDQGLESLQGKDDYGFSGSQKLEGEFKQPLPASSMPQQLGLPTSSLTQVVHSAGRRFLVSPVPESRLRESKVFPSELTDTVAASTAQSPGMNLSHSASSLSLQQAFSELRRAQMTEGPNTAPPNFSHTGPTFPVVPPFLSSLAGVPTTAAATAPVPATSSPPNDLSTSVLQSEVTVPTEEGLAGVATSTGVVTSGGLPLPPVSESPVLSSVVSSLTLPAVVSLSTTSPSLQVPTSTSELVVSSTALYPSVTVSATSASAGGSTATPGPKPPAVVSQQAAGSTTVGATLTSVSTTTSFPSTASQLCLQLSSSTSTPTLAETVVVSAHSLDKTSHSSTTGLAFSLSAPSSSSSPGAGVSSYLSQPGGLHPLVLPSVLASTPLLPQAAGPTSTPLLPQVPSLPPLVQPVANVPAVQQTLLHSQPQPALLPNQPHTHCPEVDSDTQPKAPGLDDLKTLEEKLRSLFSEHSSSGAQHASVSLETSLVLESTVTPGLPTTAVAPSKLLTSTTSTCLPPTNLPLGTVALPVTPVVTPGQVSTPVSTTTSGVKPGTAPSKPPLTKAPVLPVGTELPAGTLPSEQLPPFPGPSLTQSQQPLEDLDAQLRRTLSPEMLTVTSAVGPVSMAAPTALTEAGTQPQKGVSQVKEGPVLATSSGAGVFKMGRFQVSVAADGAQKEGKNKSEDAKSVHFESSTSESSVLSSSSPESTLVKPEPNGLTLPGLSSDVPESAHKTTASEAKSDTGQPTKVGRFQVTTTANKVGRFSVSKTEDKLTDTKKEGPVASPPFMDLEQAVLPAVLPKKEKPELSEPSHLNGPSSDPEAAFLSRDVDDGSGSPHSPHQLSSKSLPSQNLSQSLSNSFNSSYMSSDNESDLEDEDLKLELRRLRDKHLKELQDLQSRQKHELESLYTKLGKVPPAVLLPPAAPLSGRRRRPTKSKGSKSSRSSSLGNKSPQLSGNLSGQSAASVLHPQQTLHPPGNLPESGQNQLLQPLKPSPSSDNLYSAFTSDGALSVPSLSAPGQGTSSTNTVGATVNSQAAQAQPPAMTSSRKGTFTDDLHKLVDNWARDAMNLSGRRGSKGHMNYEGPGMARKFSAPGQLCLSMTSNLGGSAPLSAASATSLGHFTKSMCPPQQYGFPATPFGAQWSGTGGPAPQPLGQFQPVGTASLQNFNLSNLQKSLSNPPGSNLRTT
>sp|Q9H4A3-5|WNK1_HUMAN Isoform 4 of Serine/threonine-protein kinase WNK1 OS=Homo sapiens OX=9606 GN=WNK1
MSGGAAEKQSSTPGSLFLSPPAPAPKNGSSSDSSVGEKLGAAAADAVTGRTEEYRRRRHTMDKDSRGAAATTTTTEHRFFRRSVLCDSNATALELPGLPLSLPQPSLPAAVPQSAPPEPHREETVTATATSQVAQQPPAAAAPGEQAVAGPAPSTVPSSTSKDRPVSQPSLVGSKEEPPPARSGSGGGSAKEPQEERSQQQDDLEELETKAVGMSNDGRFLKFDLELGRGSFKTVYKGLDTETTVEVAWCELQDRKLTKSERQRFKEEAEMLKGLQHPNLVRFYDSWESTVKGKKCLVLVTELMTSGTLKTYLKRFKVMKLKVLRSWCRQLLKGLQFLHTRTPPLLHRDLKCDNLFLTGPTGSVKLGDLGLATLKRASFAKSVLGTPEFMAPEMYEEKYDESVDVYAFGMCMLEMATSEYPYSECQNAAQLYRRVTSGVKPASFDKVALPEVKELLEGCLRQNKDERYSLKDLLNHAFFQEETGVRVELAEEDDGEKLALKLWLRLEDLKKLKGKYKDNEALEFSFDLERDVPEDVAQEMVESGYVCEGDHKTMAKALKDRVSLLKRKREQRQLVREEQEKKKQEESSLKQQVEQSSASQTGLKQLPSASTGLPTASTTSASVSTQVEPEEPEADQHQQLQYQQPSLSVLSDGTVDSGQGSSVFTESRVSSQQTVSYGSQHEQAHSTGTVPGHLPSTVQAQSQPHGVYPPSSVPRRGRSMSVCVPLFLLLPLCPASLPVLFHPTASTVCTSFSFPPPDCPEETFAEKLSKALESVLPMHSASQRKHRRSSLPSLFVSTPQSMAHPCGGTPTYPESQLFFPTLHERPVSFSPPPTCPPKVALSQRRKSTSFLEAQTHHFQPLLRTVGQSLLPPGGSPTNWTPEAVVMLGTTASRVTGESCELQVHPMFEPSQVYSDYRPGLVLPEEAHYFLPQEAVYVAGVHYQARVAEQYEGLPYNSSVLSSPMKQLPEQKPVQGGPTSSSVFEFPSGQAFLVGHLQNLRLDSGLGPGSPLSSLSAPLSTDATRLKFHPVFVPHSAPAVLTHNNESRSNCVFEFHVHTPSSSSGEGGGLLPQRVYRNRQVAVDLNQEELPPQSVGLHGYLQPVTEEKHNYHAPELTVSVVEPLGQNWPLGSPEYSSDSSQLTSSDPSDFQSPPPTGGAAAPFGSDVSMPFLHLPQTVLQESPLFFCFPQGTTSQQVLTASFSSGGSALHPQAQGQSQGQPSSSSLTGVSSSQPLQHPQQQQGLQQTAPPQQTVQYSLSQTSTSSEATTAQPVSQPQAPQVLPQVSAGKQSTQGVSQVAPAEPVAVAQTQATQPTTLASSVDSAHSDVASGMSDGNENVPSSSGRHEGRTTKRHYRKSVRSRSRHEKTSRPKLRLLNVSNKGDRVVECQLETHNRKMVTFKFDLDGDNPEELATLMVNNDFLLALERESFVDQVRELLEKADEMLSEDVSVEPEGDQGLESLQGKDDYGFSGSQKLEGEFKQPLPASSMPQQLGLPTSSLTQVVHSAGRRFLVSPVPESRLRESKVFPSELTDTVAASTAQSPGMNLSHSASSLSLQQAFSELRRAQMTEGPNTAPPNFSHTGPTFPVVPPFLSSLAGVPTTAAATAPVPATSSPPNDLSTSVLQSEVTVPTEEGLAGVATSTGVVTSGGLPLPPVSESPVLSSVVSSLTLPAVVSLSTTSPSLQVPTSTSELVVSSTALYPSVTVSATSASAGGSTATPGPKPPAVVSQQAAGSTTVGATLTSVSTTTSFPSTASQLCLQLSSSTSTPTLAETVVVSAHSLDKTSHSSTTGLAFSLSAPSSSSSPGAGVSSYLSQPGGLHPLVLPSVLASTPLLPQAAGPTSTPLLPQVPSLPPLVQPVANVPAVQQTLLHSQPQPALLPNQPHTHCPEVDSDTQPKAPGLDDLKTLEEKLRSLFSEHSSSGAQHASVSLETSLVLESTVTPGLPTTAVAPSKLLTSTTSTCLPPTNLPLGTVALPVTPVVTPGQVSTPVSTTTSGVKPGTAPSKPPLTKAPVLPVGTELPAGTLPSEQLPPFPGPSLTQSQQPLEDLDAQLRRTLSPEMLTVTSAVGPVSMAAPTALTEAGTQPQKGVSQVKEGPVLATSSGAGVFKMGRFQVSVAADGAQKEGKNKSEDAKSVHFESSTSESSVLSSSSPESTLVKPEPNGLTLPGLSSDVPESAHKTTASEAKSDTGQPTKVGRFQVTTTANKVGRFSVSKTEDKLTDTKKEGPVASPPFMDLEQAVLPAVLPKKEKPELSEPSHLNGPSSDPEAAFLSRDVDDGSGSPHSPHQLSSKSLPSQNLSQSLSNSFNSSYMSSDNESDLEDEDLKLELRRLRDKHLKELQDLQSRQKHELESLYTKLGKVPPAVLLPPAAPLSGRRRRPTKSKGSKSSRSSSLGNKSPQLSGNLSGQSAASVLHPQQTLHPPGNLPESGQNQLLQPLKPSPSSDNLYSAFTSDGALSVPSLSAPGQGTSSTNTVGATVNSQAAQAQPPAMTSSRKGTFTDDLHKLVDNWARDAMNLSGRRGSKGHMNYEGPGMARKFSAPGQLCLSMTSNLGGSAPLSAASATSLGHFTKSMCPPQQYGFPATPFGAQWSGTGGPAPQPLGQFQPVGTASLQNFNLSNLQKSLSNPPGSNLRTT
>sp|Q9H4A3-6|WNK1_HUMAN Isoform 5 of Serine/threonine-protein kinase WNK1 OS=Homo sapiens OX=9606 GN=WNK1
MSGGAAEKQSSTPGSLFLSPPAPAPKNGSSSDSSVGEKLGAAAADAVTGRTEEYRRRRHTMDKDSRGAAATTTTTEHRFFRRSVLCDSNATALELPGLPLSLPQPSLPAAVPQSAPPEPHREETVTATATSQVAQQPPAAAAPGEQAVAGPAPSTVPSSTSKDRPVSQPSLVGSKEEPPPARSGSGGGSAKEPQEERSQQQDDLEELETKAVGMSNDGRFLKFDLELGRGSFKTVYKGLDTETTVEVAWCELQDRKLTKSERQRFKEEAEMLKGLQHPNLVRFYDSWESTVKGKKCLVLVTELMTSGTLKTYLKRFKVMKLKVLRSWCRQLLKGLQFLHTRTPPLLHRDLKCDNLFLTGPTGSVKLGDLGLATLKRASFAKSVLGTPEFMAPEMYEEKYDESVDVYAFGMCMLEMATSEYPYSECQNAAQLYRRVTSGVKPASFDKVALPEVKELLEGCLRQNKDERYSLKDLLNHAFFQEETGVRVELAEEDDGEKLALKLWLRLEDLKKLKGKYKDNEALEFSFDLERDVPEDVAQEMVESGYVCEGDHKTMAKALKDRVSLLKRKREQRQLVREEQEKKKQEESSLKQQVEQSSASQTGLKQLPSASTGLPTASTTSASVSTQVEPEEPEADQHQQLQYQQPSLSVLSDGTVDSGQGSSVFTESRVSSQQTVSYGSQHEQAHSTGTVPGHLPSTVQAQSQPHGVYPPSSVPQSMAHPCGGTPTYPESQLFFPTLHERPVSFSPPPTCPPKVALSQRRKSTSFLEAQTHHFQPLLRTVGQSLLPPGGSPTNWTPEAVVMLGTTASRVTGESCELQVHPMFEPSQVYSDYRPGLVLPEEAHYFLPQEAVYVAGVHYQARVAEQYEGLPYNSSVLSSPMKQLPEQKPVQGGPTSSSVFEFPSGQAFLVGHLQNLRLDSGLGPGSPLSSLSAPLSTDATRLKFHPVFVPHSAPAVLTHNNESRSNCVFEFHVHTPSSSSGEGGGLLPQRVYRNRQVAVDLNQEELPPQSVGLHGYLQPVTEEKHNYHAPELTVSVVEPLGQNWPLGSPEYSSDSSQLTSSDPSDFQSPPPTGGAAAPFGSDVSMPFLHLPQTVLQESPLFFCFPQGTTSQQVLTASFSSGGSALHPQAQGQSQGQPSSSSLTGVSSSQPLQHPQQQQGLQQTAPPQQTVQYSLSQTSTSSEATTAQPVSQPQAPQVLPQVSAGKQGFPPRLPPQYPGDSNLAPSSNVASVCLHSTVLSPPMPTEVLATPGYFPTVVQPYVESNLLVPMGGVGGQVQVSQPGGSLAQAPTTSSQQAVLESTQGVSQVAPAEPVAVAQTQATQPTTLASSVDSAHSDVASGMSDGNENVPSSSGRHEGRTTKRHYRKSVRSRSRHEKTSRPKLRLLNVSNKGDRVVECQLETHNRKMVTFKFDLDGDNPEELATLMVNNDFLLALERESFVDQVRELLEKADEMLSEDVSVEPEGDQGLESLQGKDDYGFSGSQKLEGEFKQPLPASSMPQQLGLPTSSLTQVVHSAGRRFLVSPVPESRLRESKVFPSELTDTVAASTAQSPGMNLSHSASSLSLQQAFSELRRAQMTEGPNTAPPNFSHTGPTFPVVPPFLSSLAGVPTTAAATAPVPATSSPPNDLSTSVLQSEVTVPTEEGLAGVATSTGVVTSGGLPLPPVSESPVLSSVVSSLTLPAVVSLSTTSPSLQVPTSTSELVVSSTALYPSVTVSATSASAGGSTATPGPKPPAVVSQQAAGSTTVGATLTSVSTTTSFPSTASQLCLQLSSSTSTPTLAETVVVSAHSLDKTSHSSTTGLAFSLSAPSSSSSPGAGVSSYLSQPGGLHPLVLPSVLASTPLLPQAAGPTSTPLLPQVPSLPPLVQPVANVPAVQQTLLHSQPQPALLPNQPHTHCPEVDSDTQPKAPGLDDLKTLEEKLRSLFSEHSSSGAQHASVSLETSLVLESTVTPGLPTTAVAPSKLLTSTTSTCLPPTNLPLGTVALPVTPVVTPGQVSTPVSTTTSGVKPGTAPSKPPLTKAPVLPVGTELPAGTLPSEQLPPFPGPSLTQSQQPLEDLDAQLRRTLSPEMLTVTSAVGPVSMAAPTALTEAGTQPQKGVSQVKEGPVLATSSGAGVFKMGRFQVSVAADGAQKEGKNKSEDAKSVHFESSTSESSVLSSSSPESTLVKPEPNGLTLPGLSSDVPESAHKTTASEAKSDTGQPTKVGRFQVTTTANKVGRFSVSKTEDKLTDTKKEGPVASPPFMDLEQAVLPAVLPKKEKPELSEPSHLNGPSSDPEAAFLSRDVDDGSGSPHSPHQLSSKSLPSQNLSQSLSNSFNSSYMSSDNESDLEDEDLKLELRRLRDKHLKELQDLQSRQKHELESLYTKLGKVPPAVLLPPAAPLSGRRRRPTKSKGSKSSRSSSLGNKSPQLSGNLSGQSAASVLHPQQTLHPPGNLPESGQNQLLQPLKPSPSSDNLYSAFTSDGALSVPSLSAPGQGTSSTNTVGATVNSQAAQAQPPAMTSSRKGTFTDDLHKLVDNWARDAMNLSGRRGSKGHMNYEGPGMARKFSAPGQLCLSMTSNLGGSAPLSAASATSLGHFTKSMCPPQQYGFPATPFGAQWSGTGGPAPQPLGQFQPVGTASLQNFNLSNLQKSLSNPPGSNLRTT
>sp|Q9H4A3-7|WNK1_HUMAN Isoform 6 of Serine/threonine-protein kinase WNK1 OS=Homo sapiens OX=9606 GN=WNK1
MSGGAAEKQSSTPGSLFLSPPAPAPKNGSSSDSSVGEKLGAAAADAVTGRTEEYRRRRHTMDKDSRGAAATTTTTEHRFFRRSVLCDSNATALELPGLPLSLPQPSLPAAVPQSAPPEPHREETVTATATSQVAQQPPAAAAPGEQAVAGPAPSTVPSSTSKDRPVSQPSLVGSKEEPPPARSGSGGGSAKEPQEERSQQQDDLEELETKAVGMSNDGRFLKFDLELGRGSFKTVYKGLDTETTVEVAWCELQDRKLTKSERQRFKEEAEMLKGLQHPNLVRFYDSWESTVKGKKCLVLVTELMTSGTLKTYLKRFKVMKLKVLRSWCRQLLKGLQFLHTRTPPLLHRDLKCDNLFLTGPTGSVKLGDLGLATLKRASFAKSVLGTPEFMAPEMYEEKYDESVDVYAFGMCMLEMATSEYPYSECQNAAQLYRRVTSGVKPASFDKVALPEVKELLEGCLRQNKDERYSLKDLLNHAFFQEETGVRVELAEEDDGEKLALKLWLRLEDLKKLKGKYKDNEALEFSFDLERDVPEDVAQEMVESGYVCEGDHKTMAKALKDRVSLLKRKREQRQLVREEQEKKKQEESSLKQQVEQSSASQTGLKQLPSASTGLPTASTTSASVSTQVEPEEPEADQHQQLQYQQPSLSVLSDGTVDSGQGSSVFTESRVSSQQTVSYGSQHEQAHSTGTVPGHLPSTVQAQSQPHGVYPPSSVPQSMAHPCGGTPTYPESQLFFPTLHERPVSFSPPPTCPPKVALSQRRKSTSFLEAQTHHFQPLLRTVGQSLLPPGGSPTNWTPEAVVMLGTTASRVTGESCELQVHPMFEPSQVYSDYRPGLVLPEEAHYFLPQEAVYVAGVHYQARVAEQYEGLPYNSSVLSSPMKQLPEQKPVQGGPTSSSVFEFPSGQAFLVGHLQNLRLDSGLGPGSPLSSLSAPLSTDATRLKFHPVFVPHSAPAVLTHNNESRSNCVFEFHVHTPSSSSGEGGGLLPQRVYRNRQVAVDLNQEELPPQSVGLHGYLQPVTEEKHNYHAPELTVSVVEPLGQNWPLGSPEYSSDSSQLTSSDPSDFQSPPPTGGAAAPFGSDVSMPFLHLPQTVLQESPLFFCFPQGTTSQQVLTASFSSGGSALHPQAQGQSQGQPSSSSLTGVSSSQPLQHPQQQQGLQQTAPPQQTVQYSLSQTSTSSEATTAQPVSQPQAPQVLPQVSAGKQLPVSQPVPTLQGEPQLPVATQPSVVPVHSGAHFLPVGQPLPTPLLPQYPVSQLPLSTPHVSTAQTGFSSLPLTMAAGLTQPLLTLASSATTAALPGVSTVVPSQLPTLLQPVTQLPSQVHPQLLQPAVQSMGLPANLGQAAEVPLSSGDVLYQGFPPRLPPQYPGDSNLAPSSNVASVCLHSTVLSPPMPTEVLATPGYFPTVVQPYVESNLLVPMGGVGGQVQVSQPGGSLAQAPTTSSQQAVLESTQGVSQVAPAEPVAVAQTQATQPTTLASSVDSAHSDVASGMSDGNENVPSSSGRHEGRTTKRHYRKSVRSRSRHEKTSRPKLRLLNVSNKGDRVVECQLETHNRKMVTFKFDLDGDNPEELATLMVNNDFLLALERESFVDQVRELLEKADEMLSEDVSVEPEGDQGLESLQGKDDYGFSGSQKLEGEFKQPLPASSMPQQLGLPTSSLTQVVHSAGRRFLVSPVPESRLRESKVFPSELTDTVAASTAQSPGMNLSHSASSLSLQQAFSELRRAQMTEGPNTAPPNFSHTGPTFPVVPPFLSSLAGVPTTAAATAPVPATSSPPNDLSTSVLQSEVTVPTEEGLAGVATSTGVVTSGGLPLPPVSESPVLSSVVSSLTLPAVVSLSTTSPSLQVPTSTSELVVSSTALYPSVTVSATSASAGGSTATPGPKPPAVVSQQAAGSTTVGATLTSVSTTTSFPSTASQLCLQLSSSTSTPTLAETVVVSAHSLDKTSHSSTTGLAFSLSAPSSSSSPGAGVSSYLSQPGGLHPLVLPSVLASTPLLPQAAGPTSTPLLPQVPSLPPLVQPVANVPAVQQTLLHSQPQPALLPNQPHTHCPEVDSDTQPKAPGLDDLKTLEEKLRSLFSEHSSSGAQHASVSLETSLVLESTVTPGLPTTAVAPSKLLTSTTSTCLPPTNLPLGTVALPVTPVVTPGQVSTPVSTTTSGVKPGTAPSKPPLTKAPVLPVGTELPAGTLPSEQLPPFPGPSLTQSQQPLEDLDAQLRRTLSPEMLTVTSAVGPVSMAAPTALTEAGTQPQKGVSQVKEGPVLATSSGAGVFKMGRFQVSVAADGAQKEGKNKSEDAKSVHFESSTSESSVLSSSSPESTLVKPEPNGLTLPGLSSDVPESAHKTTASEAKSDTGQPTKVGRFQVTTTANKVGRFSVSKTEDKLTDTKKEGPVASPPFMDLEQAVLPAVLPKKEKPELSEPSHLNGPSSDPEAAFLSRDVDDGSGSPHSPHQLSSKSLPSQNLSQSLSNSFNSSYMSSDNESDLEDEDLKLELRRLRDKHLKELQDLQSRQKHELESLYTKLGKVPPAVLLPPAAPLSGRRRRPTKSKGSKSSRSSSLGNKSPQLSGNLSGQSAASVLHPQQTLHPPGNLPESGQNQLLQPLKPSPSSDNLYSAFTSDGALSVPSLSAPGQGCAKFNCASEQVTFKPGGRRTRFLRKMVKKVCPCNQLCRTSSTNTVGATVNSQAAQAQPPAMTSSRKGTFTDDLHKLVDNWARDAMNLSGRRGSKGHMNYEGPGMARKFSAPGQLCLSMTSNLGGSAPLSAASATSLGHFTKSMCPPQQYGFPATPFGAQWSGTGGPAPQPLGQFQPVGTASLQNFNLSNLQKSLSNPPGSNLRTT
>sp|Q6XCG6|YA011_HUMAN Putative uncharacterized protein PP632 OS=Homo sapiens OX=9606 GN=PP632 PE=4 SV=1
MWLSPWSTCPPHPLPSCLTACCSPAHQPVRGSAQPPASDLCTCVTCCSGPHPNYPPAHLLPTSSLPLCPGLLCCLLTCLLVDCFSALLSACETRDLSPWKARRVLLR
>sp|A0A1B0GTU1|ZC11B_HUMAN Zinc finger CCCH domain-containing protein 11B OS=Homo sapiens OX=9606 GN=ZC3H11B PE=4 SV=1
MPNQGEDCYFFFYSTCTKGDSCPFRHCEAALGNETVCTLWQEGRCFRRVCRFRHMELDKKRSELPCYWENQPTGCQKLNCVFHHNRGRYVDGLFLPPSKSVLPTVPESPEEEVKASQLSVQQNKLSVQSNTSPQLRSVMKVESSENVPSPKHPPVVLNAADDDEDDDDQFSEEGDETKTPTLQPTPEVHNGLRVTSVRKPAVNLKQGECLHFGLKTLEELKSKKMKEKSEEQGEGSSGVSSLLLHPEPVPGPEKENVRTVVRTVTLSTKQGEEPLVRLGLTETLGKRKFSTGGDSDPPLKRSLAQRLGKKVEAPETNTDETPKKAQVSKSLKERLGMSADPNNEDATDKVNKVGELHVKTLEEMLLERASQKHGESQTKLKTEGPSKTDDSTSGARSSSTLRLKTFSEVLAEEEHRQQEAERQKSKKDTTCLKLKTDSELKKTVVLPPLVASKGQSEEPAGKTKSMQEVHMKTVEELKLEKALRVQQSSESSTSSPSQHEATPGARLLLRLTKRTWRKEEKKLQEGNEVDFLSRVRMEATEASVETTGVDLTKLQVKRCELMRETRMQKQQEREKSVLTPLQGDVASCNTQVAEKPVLTAVPGLTWHLTKQLPTKSSQKVEVETSGLADSLLNVKWSAQTLEKRGEAKPTVNVKQSVVKVVSSPKLAPKRKAVEMHPAVTAAVKPLSSSSVLQEPPAKKAAVDAVVLLDSEDKSVTVPEAENPRDSLVLPPTQSSSDSSPPEVSGPSSSQMSMKTRRLSSASTGKPPLSVEDDFEKLTWELSGGKLEAELDLDPGKDEDDLPLEL
>sp|Q8TAA1|RNS11_HUMAN Probable ribonuclease 11 OS=Homo sapiens OX=9606 GN=RNASE11 PE=1 SV=1
METFPLLLLSLGLVLAEASESTMKLLKEEFTDEEMQYDMAKSGQEKQTLELLMNPLLLVKNTSLSMSKDDMSSTLLTFRSLHYNDPKGNSSGNDKECCNDMTVWRKVSEANGSCKWSNNFLRSSTEVMRRVHRAPSCKFVQNPGLSCCESLELENTVCQFTTGKQFPRCQYHSVTSLEKLLTVLTGHSLMSWLVCGSKL
>sp|O00422|SAP18_HUMAN Histone deacetylase complex subunit SAP18 OS=Homo sapiens OX=9606 GN=SAP18 PE=1 SV=1
MAVESRVTQEELKKEPEKPLDREKTCPLLLRVFTTNNGRHHRMDEFSRGNVPSSELQLYTWMDATLKELTSLVKEVYPEARKKGTHFNFALVFTDVKRPGYRVKELGSTMSGRKGTDDSMTLQSQKFQLGDYLDLALTPPNRAPPPSGRMRPY
>sp|O00422-2|SAP18_HUMAN Isoform 2 of Histone deacetylase complex subunit SAP18 OS=Homo sapiens OX=9606 GN=SAP18
MLAAGVGGQGERLAGRRRKMAVESRVTQEELKKEPEKPLDREKTCPLLLRVFTTNNGRHHRMDEFSRGNVPSSELQLYTWMDATLKELTSLVKEVYPEARKKGTHFNFALVFTDVKRPGYRVKELGSTMSGRKGTDDSMTLQSQKFQLGDYLDLALTPPNRAPPPSGRMRPY
>sp|Q9H1X1|RSPH9_HUMAN Radial spoke head protein 9 homolog OS=Homo sapiens OX=9606 GN=RSPH9 PE=1 SV=1
MDADSLLLSLELASGSGQGLSPDRRASLLTSLMLVKRDYRYDRVLFWGRLLGLVADYYLAQGLSEDQLAPRKTLYSLNCTEWSLLPPATEEMVAQSSVVKGRFMGDPSYEYEHTELQKVNEGEKVFEEELVVQLKEETRLVSVLDQLDKAVALLPRGALFKTPFGPTHVNRTFEGLSLSEAKKLSSYFHFREPVELKNKTLLEKADLDPSLDFMDSLEHDLPKGSWSLQMERGNALVVLRSLLWPGLTFYHAPRTKNYGYVYVGTGEKNMDLPFML
>sp|Q9H1X1-2|RSPH9_HUMAN Isoform 2 of Radial spoke head protein 9 homolog OS=Homo sapiens OX=9606 GN=RSPH9
MDADSLLLSLELASGSGQGLSPDRRASLLTSLMLVKRDYRYDRVLFWGRLLGLVADYYLAQGLSEDQLAPRKTLYSLNCTEWSLLPPATEEMVAQSSVVKGRFMGDPSYEYEHTELQKVNEGEKVFEEELVLDKAVALLPRGALFKTPFGPTHVNRTFEGLSLSEAKKLSSYFHFREPVELKNKTLLEKADLDPSLDFMDSLEHDLPKGSEAVVQGDFTWLLSRCGFGWPCSWDSCSVSMRVLEHPDGEGQCPGGAAQPALAGPHLLPCSPHQELWLRLRGHWREEHGLALHALEWEPAWMFLNRV
>sp|Q13950|RUNX2_HUMAN Runt-related transcription factor 2 OS=Homo sapiens OX=9606 GN=RUNX2 PE=1 SV=2
MASNSLFSTVTPCQQNFFWDPSTSRRFSPPSSSLQPGKMSDVSPVVAAQQQQQQQQQQQQQQQQQQQQQQQEAAAAAAAAAAAAAAAAAVPRLRPPHDNRTMVELLADHPAELVRTDSPNFLCSVLPSHWRCNKTLPVAFKVVALGEVPDGTVVTVMAGNDENYSAELRNASAVMKNQVARFNDLRFVGRSGRGKSFTLTLTVFTNPPQVATYHRALKVTVDGPREPRRHRQKLDDSKPSLFSDRLSDLGRLPHPSMRVGVPPQNPRPSLNSAPSPFNPQGQSQLTDPRQAQSSPPWSYDQSYPSYLSQMTSPSLHSTTPLSSTRGTGLPALTDVPRRLSDDDTATSDFCLWPSTLSKKSQAGASELGPFSDPRQFPSLSSLTESRFSNPRMHYPATFTYTPPVTSGMSLGMSATTHYHTYLPPPYPGSSQSQSGPFQTSSTPYLYYGTSSGSYQFPMVPGGDRSPSRMLPPCTTTSNGSTLLNPNLPNQNDGVDADGSHSSSPTVLNSSGRMDESVWRPY
>sp|Q13950-2|RUNX2_HUMAN Isoform 2 of Runt-related transcription factor 2 OS=Homo sapiens OX=9606 GN=RUNX2
MRLPVDPSTSRRFSPPSSSLQPGKMSDVSPVVAAQQQQQQQQQQQQQQQQQQQQQQQEAAAAAAAAAAAAAAAAAVPRLRPPHDNRTMVELLADHPAELVRTDSPNFLCSVLPSHWRCNKTLPVAFKVVALGEVPDGTVVTVMAGNDENYSAELRNASAVMKNQVARFNDLRFVGRSGRGKSFTLTLTVFTNPPQVATYHRALKVTVDGPREPRRHRQKLDDSKPSLFSDRLSDLGRLPHPSMRVGVPPQNPRPSLNSAPSPFNPQGQSQLTDPRQAQSSPPWSYDQSYPSYLSQMTSPSLHSTTPLSSTRGTGLPALTDVPRRLSDDDTATSDFCLWPSTLSKKSQAGASELGPFSDPRQFPSLSSLTESRFSNPRMHYPATFTYTPPVTSGMSLGMSATTHYHTYLPPPYPGSSQSQSGPFQTSSTPYLYYGTSSGSYQFPMVPGGDRSPSRMLPPCTTTSNGSTLLNPNLPNQNDGVDADGSHSSSPTVLNSSGRMDESVWRPY
>sp|Q13950-3|RUNX2_HUMAN Isoform 3 of Runt-related transcription factor 2 OS=Homo sapiens OX=9606 GN=RUNX2
MASNSLFSTVTPCQQNFFWDPSTSRRFSPPSSSLQPGKMSDVSPVVAAQQQQQQQQQQQQQQQQQQQQQQQEAAAAAAAAAAAAAAAAAVPRLRPPHDNRTMVELLADHPAELVRTDSPNFLCSVLPSHWRCNKTLPVAFKVVALGEVPDGTVVTVMAGNDENYSAELRNASAVMKNQVARFNDLRFVGRSGRGKSFTLTLTVFTNPPQVATYHRALKVTVDGPREPRRHRQKLDDSKPSLFSDRLSDLGRLPHPSMRVGVPPQNPRPSLNSAPSPFNPQGQSQLTDPRQAQSSPPWSYDQSYPSYLSQMTSPSLHSTTPLSSTRGTGLPALTDVPRRLSGASELGPFSDPRQFPSLSSLTESRFSNPRMHYPATFTYTPPVTSGMSLGMSATTHYHTYLPPPYPGSSQSQSGPFQTSSTPYLYYGTSSGSYQFPMVPGGDRSPSRMLPPCTTTSNGSTLLNPNLPNQNDGVDADGSHSSSPTVLNSSGRMDESVWRPY
>sp|Q7RTT9|S29A4_HUMAN Equilibrative nucleoside transporter 4 OS=Homo sapiens OX=9606 GN=SLC29A4 PE=1 SV=1
MGSVGSQRLEEPSVAGTPDPGVVMSFTFDSHQLEEAAEAAQGQGLRARGVPAFTDTTLDEPVPDDRYHALYFAMLLAGVGFLLPYNSFLTDVDYLHHKYPGTSLVFDMSLTYLLVALAAVLLNNVLVERLTLHTRLTAGYLLALGPLLFLSLCDVWLQLFSRDQAYALNLAAVGTVAFGCTVQQSSFYGYTGMLPKRYTQGVMTGESTAGVMLSLSRLLTKLLLPDERASTLLFFLVSVALELLCFLLHLLVRRSRFVLFYTTRPRDSHRGRPGLGRGYGYRVHHDVVAGDVHFEHPAPALAPNESPKDSPAHEVTGSGGAYMRFDVPRPRVQRSWPTFRALLLHRYVVARVLWADMLSLAVTYFLTLCLFPGLESELRHCLLGEWLPLLLMAVFNLSDFVGKLLAALPVDWRGTHLLACSCLRVVFLPLFLLCVYPSGMPALRHPAWPCLFSLLMGLSNGYFGSVPMLLAAGKVSPKQRELAGNTMTVSYMSGLTLGSAVAYCTYSLTRDAHGSCLHASTANGSLLAGL
>sp|Q7RTT9-2|S29A4_HUMAN Isoform 2 of Equilibrative nucleoside transporter 4 OS=Homo sapiens OX=9606 GN=SLC29A4
MGSVGSQRLEEPSVAGTPDPGVVMSFTFDSHQLEEAAEAAQGQGLRARGVPAFTDTTLDEPVPDDRYHALYFAMLLAGVGFLLPYNSFLTDVDYLHHKYPGTSLVFDMSLTYLLVALAAVLLNNVLVERLTLHTRLTAASATCGCSSSLGTRPTPSTWPLWAPWPSAAQQSSFYGYTGMLPKRYTQGVMTGESTAGVMLSLSRLLTKLLLPDERASTLLFFLVSVALELLCFLLHLLVRRSRFVLFYTTRPRDSHRGRPGLGRGYGYRVHHDVVAGDVHFEHPAPALAPNESPKDSPAHEVTGSGGAYMRFDVPRPRVQRSWPTFRALLLHRYVVARVLWADMLSLAVTYFLTLCLFPGLESELRHCLLGEWLPLLLMAVFNLSDFVGKLLAALPVDWRGTHLLACSCLRVVFLPLFLLCVYPSGMPALRHPAWPCLFSLLMGLSNGYFGSVPMLLAAGKVSPKQRELAGNTMTVSYMSGLTLGSAVAYCTYSLTRDAHGSCLHASTANGSLLAGL
>sp|O14796|SH21B_HUMAN SH2 domain-containing protein 1B OS=Homo sapiens OX=9606 GN=SH2D1B PE=1 SV=2
MDLPYYHGRLTKQDCETLLLKEGVDGNFLLRDSESLPGVLCLCVSFKNLVYTYRLFREKHGYYRLQTAEGSPKQVFPSLKELLSKFEKPNQGMVVHLLKPLKRTSPSLRWRGLKLELETFVNSNSDYVDVLP
>sp|O14796-2|SH21B_HUMAN Isoform 2 of SH2 domain-containing protein 1B OS=Homo sapiens OX=9606 GN=SH2D1B
MDLPYYHGRLTKQDCETLLLKEGVDGNFLLRDSESLPGVLCLCVSFKNLVYTYRLFREKHGYYRLQNSNSDYVDVLP
>sp|Q96EQ0|SGTB_HUMAN Small glutamine-rich tetratricopeptide repeat-containing protein beta OS=Homo sapiens OX=9606 GN=SGTB PE=1 SV=1
MSSLKHLVYAVLRFLREQSQMDTYTSDEQESLEVALQCLETVFKLSPEDTHLAVSQPLTEMFTSSFCKNDVLPLSNSVPEDVGKADQLKDEGNNHMKEENYAAAVDCYTQALELDPNNAVYYCNRAAAQSKLGHYTDALKDCEKALALDSKYSKAYGRMGLALTALNKFEEAVTSYQKALDLDPENDSYKSNLKLAEQKLREVSSPTGTGLSFDMASLLNNPAFLSMAASLMQNPQVQQLMSGMMTNALGGPAAGVGGLTDLSSLLQAGQQFAQQLQQQNPELLEQLRNHLRSRSFSSSAEEHS
>sp|P04278|SHBG_HUMAN Sex hormone-binding globulin OS=Homo sapiens OX=9606 GN=SHBG PE=1 SV=2
MESRGPLATSRLLLLLLLLLLRHTRQGWALRPVLPTQSAHDPPAVHLSNGPGQEPLAVMTFDLTKLTKTSSSFEVRTWDPEGVLFYGDTNPKDDWFMLGLRDGRPELQLHNHWAQLTVGAGPRLDDGRWHQVEVKMEGDSVLLEVDGEEVLRLRQVSGPLTSKRHPLMRLALGGLLFPASNLRLPLVPALDGCLRRDSWLDKQAELSASAPTSLRSCDVESNPGLFLPPGTQAEFNLRDLPQPHAEPWAFSLDLGLKQAAGSGHLLALGTPENPSWLSLHLQDQKVVLSSGSGPGLDLPLVLGLPLQLKLSMSRVVLSQGSKMKALALPPLGLAPLLNLWAKPQGRLFLGALPGEDSSTSFCLNGLWAQGQRLDVDQALNRSHELWTHSCPQSPGNGTDASH
>sp|P04278-2|SHBG_HUMAN Isoform 2 of Sex hormone-binding globulin OS=Homo sapiens OX=9606 GN=SHBG
PRFKGSPAVLFKLTYAVLTCFSLRLTHPPRPWSAHDPPAVHLSNGPGQEPLAVMTFDLTKLTKTSSSFEVRTWDPEGVLFYGDTNPKDDWFMLGLRDGRPELQLHNHWAQLTVGAGPRLDDGRWHQVEVKMEGDSVLLEVDGEEVLRLRQVSGPLTSKRHPLMRLALGGLLFPASNLRLPLVPALDGCLRRDSWLDKQAELSASAPTSLRSCDVESNPGLFLPPGTQAEFNLRDLPQPHAEPWAFSLDLGLKQAAGSGHLLALGTPENPSWLSLHLQDQEKTLPPLFA
>sp|P04278-3|SHBG_HUMAN Isoform 3 of Sex hormone-binding globulin OS=Homo sapiens OX=9606 GN=SHBG
MESRGPLATSRLLLLLLLLLLRHTRQGWALRPVLPTQSAHDPPAVHLSNGPGQEPLAVMTFDLTKLTKTSSSFEVRTWDPEGVLFYGDTNPKDDWFMLGLRDGRPELQLHNHWAQLTVGAGPRLDDGRWHQVEVKMEGDSVLLEVDGEEVLRLRQVSGPLTSKRHPLMRLALGGLLFPASNLRLPLVPALDGCLRRDSWLDKQAELSASAPTSLRSCDVESNPGLFLPPGTQAEFNLRDLPQPHAEPWAFSLDLGLKQAAGSGHLLALGTPENPSWLSLHLQDQEKTLPPLFA
>sp|P04278-4|SHBG_HUMAN Isoform 4 of Sex hormone-binding globulin OS=Homo sapiens OX=9606 GN=SHBG
MESRGPLATSRLLLLLLLLLLRHTRQGWALRPVLPTQSAHDPPAVHLSNGPGQEPLAVMTFDLTKLTKTSSSFEVRTWDPEGVLFYGDTNPKDDWFMLGLRDGRPELQLHNHWAQLTVGAGPRLDDGRWHQVEVKMEGDSVLLEVDGEEVLRLRQVSGPLTSKRHPLMRLALGGLLFPASNLRLPLVPALDGCLRRDSWLDKQAELSASAPTSLRSCDVESNPGLFLPPGTQAEFNLRGEDSSTSFCLNGLWAQGQRLDVDQALNRSHELWTHSCPQSPGNGTDASH
>sp|P04278-5|SHBG_HUMAN Isoform 5 of Sex hormone-binding globulin OS=Homo sapiens OX=9606 GN=SHBG
MESRGPLATSRLLLLLLLLLLRHTRQGWALRPVLPTQSAHDPPAVHLSNGPGQEPLAVMTFDLTKLTKTSSSFEVRTWDPEGVLFYGDTNPKDDWFMLGLRDGRPELQLHNHWAQLTVGAGPRLDDGRWHQVEVKMEGDSVLLEVDGEEVLRLRQVSGPLTSKRHPLMRLALGGLLFPASNLRLPAELSASAPTSLRSCDVESNPGLFLPPGTQAEFNLRDLPQPHAEPWAFSLDLGLKQAAGSGHLLALGTPENPSWLSLHLQDQKVVLSSGSGPGLDLPLVLGLPLQLKLSMSRVVLSQGSKMKALALPPLGLAPLLNLWAKPQGRLFLGALPGEDSSTSFCLNGLWAQGQRLDVDQALNRSHELWTHSCPQSPGNGTDASH
>sp|Q99808|S29A1_HUMAN Equilibrative nucleoside transporter 1 OS=Homo sapiens OX=9606 GN=SLC29A1 PE=1 SV=3
MTTSHQPQDRYKAVWLLFFMLGLGTLLPWNFFMTATQYFTNRLDMSQNVSLVTAELSKDAQASAAPAAPLPERNSLSALFNNVMTLCAMLPLLLFTYLNSFLHQRLPQSVRLLGSLVALLLVFLLTALLVKVQLDALPFFVLTMLKLVLLNSFGALLQGSLFGLAGLLPASYTAPLMSGQGLAGFFASVAMLCALASGSELSESAFGYFLTACAVLLLTLLCYLGLPRLEFYRYYQQLKLEGPGEQETKLDLLSKGEEPRAGKEESGVSVSNSQPTNESHSLKALLKNLSVLAFSVCFLFTLTLGMFPAVTVEVKSSLAGSSTWERYFLPVSCFLTFNLFDWLGRSLTAVFMWPGKDSRWLPSLVLARLVFVPLLLLCNLKPRRYLTVVFEHDAWFLFFMAAFAFSNGYLASLCMCFGPKKVKPAEAETAGALMAFFLCLGLALGAVFSFLFRALV
>sp|Q99808-2|S29A1_HUMAN Isoform 2 of Equilibrative nucleoside transporter 1 OS=Homo sapiens OX=9606 GN=SLC29A1
MRRERTRGPQAWEFPSPTKSGCSLQSLSRDLRELREGEKPEDQAETEESWQGLARKTPGKACAPEGGSCQPGKTENTLTMTTSHQPQDRYKAVWLLFFMLGLGTLLPWNFFMTATQYFTNRLDMSQNVSLVTAELSKDAQASAAPAAPLPERNSLSALFNNVMTLCAMLPLLLFTYLNSFLHQRLPQSVRLLGSLVALLLVFLLTALLVKVQLDALPFFVLTMLKLVLLNSFGALLQGSLFGLAGLLPASYTAPLMSGQGLAGFFASVAMLCALASGSELSESAFGYFLTACAVLLLTLLCYLGLPRLEFYRYYQQLKLEGPGEQETKLDLLSKGEEPRAGKEESGVSVSNSQPTNESHSLKALLKNLSVLAFSVCFLFTLTLGMFPAVTVEVKSSLAGSSTWERYFLPVSCFLTFNLFDWLGRSLTAVFMWPGKDSRWLPSLVLARLVFVPLLLLCNLKPRRYLTVVFEHDAWFLFFMAAFAFSNGYLASLCMCFGPKKVKPAEAETAGALMAFFLCLGLALGAVFSFLFRALV
>sp|Q9C0C4|SEM4C_HUMAN Semaphorin-4C OS=Homo sapiens OX=9606 GN=SEMA4C PE=1 SV=2
MAPHWAVWLLAARLWGLGLGAEVWWNLVPRKTVSSGELATVVRRFSQTGLQDFLTLTLTEPTGLLYVGAREALFAFSMEALELQGALSWEAPVEKKTECLQKGKNNQTECFNFLRFLQPYNASHLYVCGTYAFQPKCTYVNMLTFTLEHGEFEDGKGKCPYDPAKGHAGLLVDGELYSATLNNFLGTEPLLLRNMGPHHSMKTEYLAFWLNEPHFVGSAYVPESVGSFTGDDDKVYFFFRERAVESDCYAEQVVARVARVCKGDMGGARTLQRKWTTFLKARLACSAPNWQLYFNQLQAMHTLQDTSWHNTTFFGVFQAQWGDMYLSALCEYQLEELQRVFEGPYKEYHEEAQKWDRYTDPVPSPRPGSCLNNWHRRHGYTSSLELPDNLLNFVKKHPLMEEQVGPRWSRPLLVKKGTNFTHLVADRVTGLDGATYTVLFLGTGDGWLLKAVSLGPWVHLLEELQLFDQEPMRSLVLSQSKKLLFAGSRSQLVQLPVADCMKYRSCADCVLARDPYCAWSVNTSRCVAVGGHSGSLLLQHVMTSDTSGLCNLRGSKKVRPTPKNLTVVAGTDLVLPCHLSSNLAHARWTFGGRDLPAEQPGSFLYDARLQALVVMAAQPRHAGAYHCFSEEQGARLAAEGYLVAVVAGPSVTLEARAPLENLGLVWLAVVALGAVCLVLLLLVLSLRRRLREELEKGAKATERTLVYPLELPKEPTSPPFRPCPEPDEKLWDPVGYYYSDGSLKLVPGHARCQPGGGPPSPPPGLPGQPLPSPTRLHLGGGRNSNANGYVRLQLGGEDRGGLGHPLPELADELRRKLQQRQPLPDSNPEESSV
>sp|Q9Y6X0|SETBP_HUMAN SET-binding protein OS=Homo sapiens OX=9606 GN=SETBP1 PE=1 SV=3
MESRETLSSSRQRGGESDFLPVSSAKPPAAPGCAGEPLLSTPGPGKGLPVGGERMEPEEEDELGSGRDVDSNSNADSEKWVAGDGLEEQEFSLKEANFTEGSLKLKLQTTKRAKKPPKNLENYLCPPELKLTLKQSGDQKVSRAGKNSKATKEEERSHSKKKLLTASDLAASDLKGFQPQAYERPQKHSTLHYDTGLPQDFTGDTLKPKHQQKSSSQNHMDWSTNSDSGPVTQNCFLSPESGRETASTSKLPALEPVASFAKAQGKKGSAGNTWSQLSNNNKDLLLGGVAPSPSSHSSPAPPSSSAECNGLQPLVDQDGGGTKEPPEPPTVGSKKKSSKKDVLSQTLPNPDLDWVKNAQKAFDNTEGKREGYSADSAQEASPARQNVSSASNPENDSSHVRLTLPLKAPSLDPTNHKRKKRQSLKAVVEKLMPEKALASGLTMSSEVVNRLLSNSEGNKKDPRVPKLSKMLENESPSVGLETGGNAEKVLPGGVSKPRKPPMVMTPPTCTDHSPSRKLPELQHPKFAAKRRWTCSKPKPSTMLREAVMATSDKLMLEPPSAYPLTPSSPLYTNTDSLTVLTPVKKKRGRPKKQPLLTVETLHEGTSTSPVSPLSREFPGTKKRKRRRNLAKLAQLVPGEDKPMSEMKFHKKVGKLGVLDKKTLKTLNKMKTLKRKNLLNQLLSCSSSVALKAKAPPETSPGAAALESKLGKQLNVSKRGTLYLGKKRGRKPRAELPPPSEEPKTALKHPRPVSSQPDVPAVPSNFQSLVASSPAAMHPLSTQLGGSNGNLSPASTETNFSELKTMPNLQPLSALPTKTQKGLHSGTWKLSPPRLMANSPSHLCELGSLKELTLSPVSESHSEETLPSDSGLGTDNNSTSDQAEKSSESRRRYSFDFCSLDNPEALPSDTSTKNRHGHRQKHLLVDNFLAHESLKKPKHKRKRKSLQNRDDLQFLADLEELLTKFQVFRLSHRSYTFYHENPYPSLFRLNFDHYYPVPYLQYDPLLYLRRTSDLKSKKKRGRPAKTNDTMTKVPFLQGFSYPLPSGSYYAPYGMPYTSMPMMNLGYYGQYPAPLYLSHTLGAASPFMRPTVPPPQFHTNSHVKMSGAAKHKAKHGVHLQGPVSMGLGDMQPSLNPPKVGSASLSSGRLHKRKHKHKHKHKEDRLLGTHDNLSGLFAGKATGFSSHLLSERLSSADKELPLVSEKNKHKEKQKHQHSEAGHKASKNNFEVDTLSTLSLSDAQHWTQAKEKGDLSSEPVDSCTKRYSGSGGDGGSTRSENLDVFSEMNPSNDKWDSDVSGSKRRSYEGFGTYREKDLQAFKMNRKERSSYDSSMSPGMPSPHLKVDQTAVHSKNEGSVPTMMTRKKPAAVDSVTLPPAPVLSLLAASAATSDAVGSSLKKRFKRRELEALQCEVRKMCNYTKLLSTKKNLDHVNKLLKAKRLQRQSKTGNNFVKKRRGRPRKQPTQFDEDSRDQMPVLEKCLDLPSKRGQKPSLSPLVLEPAASQDTLMATLEAVLHMAREAPPLPPPPPPPLPPPPPPPLPPPPPLPKTPRGGKRKHKPQAPAQPPQQSPPQQPLPQEEEVKAKRQRKSRGSESEVLP
>sp|Q9Y6X0-2|SETBP_HUMAN Isoform 2 of SET-binding protein OS=Homo sapiens OX=9606 GN=SETBP1
MESRETLSSSRQRGGESDFLPVSSAKPPAAPGCAGEPLLSTPGPGKGLPVGGERMEPEEEDELGSGRDVDSNSNADSEKWVAGDGLEEQEFSLKEANFTEGSLKLKLQTTKRAKKPPKNLENYLCPPELKLTLKQSGDQKVSRAGKNSKATKEEERSHSKKKLLTASDLAASDLKGFQPQLKDSSKEEVWKRRGGQGLPFKKQFLSQERAMCFSCPRNPFPAKPGSLTLPFHSEPAVWAQEV
>sp|P51688|SPHM_HUMAN N-sulphoglucosamine sulphohydrolase OS=Homo sapiens OX=9606 GN=SGSH PE=1 SV=1
MSCPVPACCALLLVLGLCRARPRNALLLLADDGGFESGAYNNSALATPHLDALARRSLLFRNAFTSVSSCSPSRASLLTGLPQHQNGMYGLHQDVHHFNSFDKVRSLPLLLSQAGVRTGLLGKKHVGPETVYPFDFAYTEENGSVLQVGRNLTRLKLLVRKFLQTQDDRPFFLYVAFHDPHRCGHSQPQYGTFCEKFGNGESGMGRLPDWTPQAYDPLDVLVPYFVPNTPAARADLAAQYTTVGRMDQGVGLVLQELRDAGVLNDTLVLFTSDNGLPFPSGRTNLYWPGTAEPLLVSSPEHPKRWGQVSEAYVSLLDLTPTLLDWFSLPYPSYALFGSKTLHLTGRSLLPALEAEPLWATVFGSQSHHEVTMSYPMRSVQHRHFRLVHNLNFKMPFPLDQDFYVSPTFQDLLNRTTAGQPTGWYKDLRHYYYRARWELYDRSRDPHETQNLATDPRFAQLLEMLRDQLAKWQWETHDPWVCAPDGVLEEKLSPQCQPLHNEL
>sp|Q96LK8|SPT32_HUMAN Spermatogenesis-associated protein 32 OS=Homo sapiens OX=9606 GN=SPATA32 PE=1 SV=3
MGVTGAHGFPCCGKGSVEVAEMRDDLSQHQLQEEQELEADMLEQKPQLQVDLDLDPDPDPDPELELGQVPALLESELYPALKLEAELDTEANSNEESDFEEPMQLVCKLESVHSNMGLPTPQTFRPWSLNSNCRSFTEENHVSACHHSLSAQTSKHLFWANKLLQASEHSLQRALNMQLNNGSAGQPLRSPLREALPTNALCSEEQLQLPDAHSAPPTTSSQAPSPLLSSDLPPPLDLTELLTFASSLAMASSSRMDLPSLEHMMKAPPQEALEPSTEPLLTTVEEREPENHAETLPEKPREARAPLKSWSQEDKNFAQSYFDFSKPGLKRATLKGQLQLLQPPATSPLLQGSKEDSVPPGKEKENPLLVKLHFKLSAPTLPEK
>sp|Q6UWV7|SHL2A_HUMAN Protein shisa-like-2A OS=Homo sapiens OX=9606 GN=SHISAL2A PE=1 SV=2
MSGACTSYVSAEQEVVRGFSCPRPGGEAAAVFCCGFRDHKYCCDDPHSFFPYEHSYMWWLSLGALLGLSVAAVVLLAFLVTACVLCYLFLSSKPHTKLDLGLSLQTAGPEEVSPDCQGVNTGMAAEVPKVSPLQQSYSCLNPQLESNEGQAVNSKRLLHHCFMATVTTSDLPGSPEEASVPNPDLCGPVP
>sp|Q6UWV7-2|SHL2A_HUMAN Isoform 2 of Protein shisa-like-2A OS=Homo sapiens OX=9606 GN=SHISAL2A
MSGACTSYVSAEQEVVRGFSCPRPGGEAAAVFCCGFRDHKYCCDDPHSFFPYEHSYMWWLSLGALLGLSVAAVVLLAFLVTACVLCYLFLSSKPHTKLDLGLSLQTAGPVQVATNKRNQTVLTLKGLTWRTRQAHKWPGGPVVALHGALGRKK
>sp|Q9BXG8|SPZ1_HUMAN Spermatogenic leucine zipper protein 1 OS=Homo sapiens OX=9606 GN=SPZ1 PE=1 SV=2
MASSAKSAEMPTLSKTVNPTPDPHQEYLDPRLTLALFELGSHSPSSWGSLPFLKNSSHQVTEQQTAQKFNNLLKELKDLLKNMAGFEEKLTEAKELFEETNLTEDVSAHKENLRGLDKLNEMLSTNLPVSLAPEKEDNEKKQEMLLETNLTEDVSAHKENLRGLDKLNEMLSTNLPVSLAPEKEDNEKKQQMLMENQNSENTAQVFARDLVNRLEEKKVLNETQQSQEKAKNRLNVQEETMKLRNNMEQLLQEAEHWSKQHTELSKLLKSYQKSQKDLSETLGNNGVGFQTQPNNEVSAKHELEEQVKKLSHDTYSLQLMAALLENECQLLQQRVELLKELHHQKQGTLQEKPLQLNYKQDKKNQKPSEAKKVEMYKQNKQAMKGTFWKKDRSCRSLDVCLNKKACNTQFNLHVARKALRGKMRSASSLR
>sp|Q8IX21|SLF2_HUMAN SMC5-SMC6 complex localization factor protein 2 OS=Homo sapiens OX=9606 GN=SLF2 PE=1 SV=2
MTRRCMPARPGFPSSPAPGSSPPRCHLRPGSTAHAAAGKRTESPGDRKQSLLDFFKPASKQDRHMLDSPQKSNLKYGGSRLSLTGTEQFERKLSSPKESKPKRVPPEKSPLLEAFMKGVKEHHEDHGLHESRRPCLSLASKYLAKGTNLYVPSSYHLPKEMKSLKKKHRSPERRKSLFLHENNEKNDRDRGKTNADSKKQTTVAEADLFNNSSRSLSSRSSLSRHHPEESPLGAKFQLSLASYCRERELKRLRKEQMEQRLNSENSFSEASSLSLKSSLERKYKPRQEQRKQNDLLPGKNNLSNVENGHLSRKRSSSDSWEPTSAGSKQNKFPEKRKRNSVDSDLKSTRESMLPKARESFLEKRPDGPHQKEKFLKHLALKTPGDVLRLEDLSKEPSDETDGSSAGLAPSNSGNSGHHSTRNSDQLQVAGTKETKMQKPHLPLSQEKSALKKASNLQKNKTASSTTKEKETKLPLLSRVPSAGSSLVPLNAKNCALPVSKKDKERSSSKECSGHSTESTKHKEHKAKTNKADSNVSSGKLSGGPLRSEYGTPTKSPPAALEVVPCLPSPAAPSDKAPSEGESSGNSNAGSSALKRKLRGDFDSDEESLGYNLDSDEEEETLKSLEELMALNFNQTPAATGKPPALSKGLRSQSSDYTGHVHPGTYTNTLERLVKEMEDTQRLDELQKQLQEDLRQGRGLKSPLRLGEEDSTDDEDGLLEEHKEFLKKFSVTLDALPDHHPGEELFNFLNSGKLFNQYTLDLRDSGFLGQSAVEKLLLKSGKTDQLFLTTQGFLTSAYHYVQCPVPVLKWLFRMMSVHTDCLVSVQLLSTLMELTLRNDTFSDSPVWPWLPSLSDVAAVFFNMGLDFRSLFPLENLQPDFNEDYLVSETQTTSRGKESEDSSYKPLFSTLPETNLLNVVKFLGLCTSLHPEGYQDRELMLLLLMLFKMSLEKQLKQLPLVDFQSLLLNLMKNLRDWNTKVPELCLGLNELSSHPHNLLWLVQLVPNWTSRGRQLRQCLSLVLLSKLLDEKHEDVPNASNLQVSVLHRYLVQMKPSDLLKKMVLKKKAEQPDGLLDDSLHLELEKQAYYLTYLLLHLVGEVSCSHSFSSGQRKHFVLLCGALEKHVKCDLREDARLFYRTKVKDLVARLHGKWQELLQNCRPTQGQLHDFWVPDS
>sp|Q8IX21-2|SLF2_HUMAN Isoform 2 of SMC5-SMC6 complex localization factor protein 2 OS=Homo sapiens OX=9606 GN=SLF2
MTRRCMPARPGFPSSPAPGSSPPRCHLRPGSTAHAAAGKRTESPGDRKQSLLDFFKPASKQDRHMLDSPQKSNLKYGGSRLSLTGTEQFERKLSSPKESKPKRVPPEKSPLLEAFMKGVKEHHEDHGLHESRRPCLSLASKYLAKGTNLYVPSSYHLPKEMKSLKKKHRSPERRKSLFLHENNEKNDRDRGKTNADSKKQTTVAEADLFNNSSRSLSSRSSLSRHHPEESPLGAKFQLSLASYCRERELKRLRKEQMEQRLNSENSFSEASSLSLKSSLERKYKPRQEQRKQNDLLPGKNNLSNVENGHLSRKRSSSDSWEPTSAGSKQNKFPEKRKRNSVDSDLKSTRESMLPKARESFLEKRPDGPHQKEKFLKHLALKTPGDVLRLEDLSKEPSDETDGSSAGLAPSNSGNSGHHSTRNSDQLQVAGTKETKMQKPHLPLSQEKSALKKASNLQKNKTASSTTKEKETKLPLLSRVPSAGSSLVPLNAKNCALPVSKKDKERSSSKECSGHSTESTKHKEHKAKTNKADSNVSSGKLSGGPLRSEYGTPTKSPPAALEVVPCLPSPAAPSDKAPSEGESSGNSNAGSSALKRKLRGDFDSDEESLGYNLDSDEEEETLKSLEELMALNFNQTPAATGKPPALSKGLRSQSSDYTGHVHPGTYTNTLERLVKEMEDTQRLDELQKQLQEDLRQGRGLKSPLRLGEEDSTDDEDGLLEEHKEFLKKFSVTLDALPDHHPGEELFNFLNSGKLFNQYTLDLRDSGFLGQSAVEKLLLKSGKTDQLFLTTQGFLTSAYHYVQCPVPVLKWLFRMMSVHTDCLVSVQLLSTLMELTLRNDTFSDSPVWPWLPSLSDVAAVFFNMGLDFRSLFPLENLQPDFNEDYLVSETQTTSRGKESEDSSYKPLFSTLPETNLLNVVKFLGLCTSLHPEGYQDRELMLLLLMLFKMSLEKQLKQLPLVDFQSLLLNLMKNLRDWNTKVPELCLGLNELSSHPHNLLWLVQLVPNWTSRGRQLRQCLSLVLLSKLLDEKHEDVPNASNLQVSVLHRYLVQMKPSDLLKKMVLKKKAEQPDGLLDDSLHLELEKQAYYLTYLLLHLVGEVSCSHSFSSGQRKHFVLLCGALEKHVKCDLREDARLFYRTKVKDLVARLHGKWQELLQNCRPTQVSFCYTLSCLLNSFAEWHSSYCLK
>sp|Q8IX21-3|SLF2_HUMAN Isoform 3 of SMC5-SMC6 complex localization factor protein 2 OS=Homo sapiens OX=9606 GN=SLF2
MTRRCMPARPGFPSSPAPGSSPPRCHLRPGSTAHAAAGKRTESPGDRYRAEGLRRGRVAGARV
>sp|Q9NRY2|SOSSC_HUMAN SOSS complex subunit C OS=Homo sapiens OX=9606 GN=INIP PE=1 SV=1
MAANSSGQGFQNKNRVALLAELDKEKRKLLMQNQSSTNHPGASLALSRPSLNKDFRDHAEQQHLAAQQKAALQHAHAHSSGYFLTQDSAFGNLLLPVLPRLDPE
>sp|Q9NRY2-2|SOSSC_HUMAN Isoform 2 of SOSS complex subunit C OS=Homo sapiens OX=9606 GN=INIP
MAANSSGQGFQNKNRVALLAELDKEKRKLLMQNQSSTNHPGARY
>sp|Q9HAU4|SMUF2_HUMAN E3 ubiquitin-protein ligase SMURF2 OS=Homo sapiens OX=9606 GN=SMURF2 PE=1 SV=1
MSNPGGRRNGPVKLRLTVLCAKNLVKKDFFRLPDPFAKVVVDGSGQCHSTDTVKNTLDPKWNQHYDLYLGKSDSVTLSVWNHKKLHKKQGAGFLGCVRLLSNALNRLKDTGYQRLDLCKLGPNDNDTVRGQLVVSLQSRDRLGTGGQVVDCSRLFDNDLPDGWEERRTASGRLQYLNHLTRTTQWERPTRPASEYSSPGRPLSCFVDENTPLSGTNGATCGQSSDPRLAERRVRSQRHRNYMSRTHLHTPPDLPEGYEQRTTQQGQVYFLHTQTGVSTWHDPRVPRDLSNLNCEELGPLPPGWELRNTATGRVYFVDHNNRTTQFTDPRLSANLHLVLNRQNQLKDQQQQQVVSLCPDDTECLTVPRYKRDLVQKLKLLRQELSQQQPQAGHCRLEVSREELFEESYRQVMKMRPKDLWKRLMLKFRGEEGLDYGGVAREWLYLLSHEMLNPYYGLFQYSRDDLYTLQLNPDSAVNPEHLSYFHFVGRLMGMAVFHGHYLDGGFTLPFYKQLLGKSLTLDDMELVDPDLHNSLVWLLENDLTGVLDHTFCVEHNAYGELLQHELKPNGKSLPVNEENKKEYVRLYVNWRFLRGLEAQFLALQKGFNEVLPQHLLKTFDEKELELLLCGLGKLDVNDWKVNTRLKHCTPDSNLVKWFWKAVEFFDEERRARLLQFVTGSSRVPLQGFKALQGAAGPRLFTLHQLDACTNNLPKAHTCFNRLDLPPYESYEKLYEKLLTALEETCGFAVE
>sp|Q9BV90|SNR25_HUMAN U11/U12 small nuclear ribonucleoprotein 25 kDa protein OS=Homo sapiens OX=9606 GN=SNRNP25 PE=1 SV=1
MDVFQEGLAMVVQDPLLCDLPLQVTLEEVNSQLALEYGQAMTVRVCKMDGEVMPVVVVQSATVLDLKKALQRYVQLKQEREGGLQHLSWSYVWRTYHLTSAGEKLTEDRKKLRDYGLRNRDEVSFLKKLRQK
>sp|O43290|SNUT1_HUMAN U4/U6.U5 tri-snRNP-associated protein 1 OS=Homo sapiens OX=9606 GN=SART1 PE=1 SV=1
MGSSKKHRGEKEAAGTTAAAGTGGATEQPPRHREHKKHKHRSGGSGGSGGERRKRSRERGGERGSGRRGAEAEARSSTHGRERSQAEPSERRVKREKRDDGYEAAASSKTSSGDASSLSLEETNKLRAKLGLKPLEVNALKKEAGTKEEPVTADVLNPMALRQREELREKLAAAKEKRLLNQKLGKLKTLGEDDPWLDDTAAWLERSRQLQKEKDLAEKRAKLLEEMDQEFGVSTLVEEEFGQRRQDLYSARDLQGLTVEHALDSFREGETMLLTLKDKGVLQEEEDVLVNVNLVDKERAEKNVELRKKKPDYLPYAEDESVDDLAQQKPRSLLSKYDEELEGERPHSFRLEQGGTADGLRERELEELRAKLRLQAQSLSTVGPRLASEYLTPEEMVTFKKTKRRVKKLRKKEKEVVVRADDLLPLGDQTQDGDFGSRLRGRGRRRVSEVEEEKEPVPQPLPSDDTRVENMDLSDEEEGGAPPPGSPQVLEEDEAELELQKQLEKGRRLRQLQQLQQLRDSGEKVVELVKKLESRQRGWEEDEDPERKGALVFNATSEFCRTLGELPTYGLAGNREEQEELMDFERDEERSANGGSESDGEENLGWSTVNLDEEKQQQDFSASSTTLLDEEPLVNRGLAAALLLCQNKGLLETTVQKVARVKAPNKSLPSAVYCLEDKMALDDKYSRREEYRGFTQDFKEKDGYKPDVKLEYVDETGRKLTPKEAFRQLSHRFHGKGSGKMKTERRMKKLDEEALLKKMSSSDTPLGTVALLQEKQKAQKTPYLVLSGSGKSMNANTLTK
>sp|Q8N9S9|SNX31_HUMAN Sorting nexin-31 OS=Homo sapiens OX=9606 GN=SNX31 PE=1 SV=3
MKMHFCLPVSQQRSDALGGRYVLYSVHLDGFLFCRVRYSQLHGWNEQLRRVFGNCLPPFPPKYYLAMTTAMADERRDQLEQYLQNVTMDPNVLRSDVFVEFLKLAQLNTFDLATKKAYLDLFLPNEQSLRLELLTSDTAERVLEVVSHKLGLCRELLGYFGLFLLRFGKEGKLSVVKKLADFELPYVSLGSSEVENCKVGLRKWYMAPSLDSVLMDCRVAVDLLYMQALQDLEKGWAKPTQAQRQKLEAFQKEDSQTKFLELAREVRHYGYLQLDPCTCDYPESGSGAVLSVGNNELSCCLTLPDSQTQDLVFQMSRVKCWQVTFLGTLLDTDGPQRTLNQNLELRFQYSEDSCWQWFVLYTKQAFLLSSCLKKMLSEKMVKLAAENTEMQLEVPEQSKSKKYHLQQSQQKDYSSFLSRKSKLKLAKDDCVFGNLKEEDL
>sp|Q8N9S9-2|SNX31_HUMAN Isoform 2 of Sorting nexin-31 OS=Homo sapiens OX=9606 GN=SNX31
MLGNTENWNTFDLATKKAYLDLFLPNEQSLRLELLTSDTAERVLEVVSHKLGLCRELLGYFGLFLLRFGKEGKLSVVKKLADFELPYVSLGSSEVENCKVGLRKWYMAPSLDSVLMDCRVAVDLLYMQALQDLEKGWAKPTQAQRQKLEAFQKEDSQTKFLELAREVRHYGYLQLDPCTCDYPESGSGAVLSVGNNELSCCLTLPDSQTQDLVFQMSRVKCWQVTFLGTLLDTDGPQRTLNQNLELRFQYSEDSCWQWFVLYTKQAFLLSSCLKKMLSEKMVKLAAENTEMQLEVPEQSKSKKYHLQQSQQKDYSSFLSRKSKLKLAKDDCVFGNLKEEDL
>sp|A0A0B4J2F2|SIK1B_HUMAN Probable serine/threonine-protein kinase SIK1B OS=Homo sapiens OX=9606 GN=SIK1B PE=1 SV=1
MVLMSEFSADPAGQGQGQQKPLRVGFYDLERTLGKGNFAVVKLARHRVTKTQVALKLLDKTRLDSSNLEKLYREVQLMKLLNHPHLLKLYQVMETKDMLYLVTEFAKNGEMFDYLTSNGHLSENEARKKFWQLLSAVEYCHDHHLVHRDLKTENLLLDGNMDLKLADFGFGNFYKSGEPLSTWCGSPPYAAPEVFEGKEYEGPQLDLWSLGVVLYVLVCGSLPFDGPNLPTLRQRVLEGRFRLPFFMSQDCESLLRRMLVVDPARRLTLAQLRQHRWMRAEPCLPGPACPAFSAHSYTSNLGDYDEQALGLMQTLGVDRQRTVESLQNSSYNHFAALYYLLLERLKEYRNAQCARPGPARQPRPRSSDLSGLEVPQEGLSTDPFRPALLCPQPQTLVQSVLQAEMDCELQSSLQWPLFFPVDASCSGVFRPRPVSPSSLLDTALSEEARQGPGLEEEQDTQESLPSSTGRRHTLAEVSTRLSPLTAPCLVVSPSTTASPAEGTSSDSCLTFSASKSPAGLSGTPATQGLLGACSPVRLASPFLGSQSATPVLQAQGGLGGAVLLPVSFQEGRRASDTSLTQGLKAFRQQLRKTTRTKGFLGLNKLKGLARQVCQVPASRASRGGLSPFHAPAQSPGLHGGAAGSREGWSLLEEVLEQQRLLQLQHHPAAAPGCSQAPQPAPAPFVLAPCDGPGAAPLPSTLLTSGLPLLPPPLLQTGASPVASAAQLLDTHLHLGTGPTALPAVPPPRLARLAPGCEPLGLLQGDCEMEDLMPCSLGTFVLVQ
>sp|Q8N196|SIX5_HUMAN Homeobox protein SIX5 OS=Homo sapiens OX=9606 GN=SIX5 PE=1 SV=3
MATLPAEPSAGPAAGGEAVAAAAATEEEEEEARQLLQTLQAAEGEAAAAAGAGAGAAAAGAEGPGSPGVPGSPPEAASEPPTGLRFSPEQVACVCEALLQAGHAGRLSRFLGALPPAERLRGSDPVLRARALVAFQRGEYAELYRLLESRPFPAAHHAFLQDLYLRARYHEAERARGRALGAVDKYRLRKKFPLPKTLWDGEETVYCFKERSRAALKACYRGNRYPTPDEKRRLATLTGLSLTQVSNWFKNRRQRDRTGAGGGAPCKSESDGNPTTEDESSRSPEDLERGAAPVSAEAAAQGSLFLAGTGPPAPCPASSSLLVNGSFLAASGSPAVLLNGGPVLLNGLALGEASSLGPLLLTGGGGAPPPQPSPQGASETKTSLVLDPQTGEVRLEEAQSEAPETKGAQVAAPGPALGEEVLGPLAQVVPGPPTAATFPLPPGPVPAVAAPQVVPLSPPPGYPTGLSPTSPLLNLPQVVPTSQVVTLPQAVGPLQLLAAGPGSPVKVAAAAGPANVHLLNSGVGVTALQLPSATAPGNFLLANPVSGSPLVTGVALQQGKLLLTATFPTSMLVSQVLPPAPGLALPLKPETALSVPEGGLPVAPSPALPEAHALGTLSAQQPPPAAATTSSTSLPFSPDSPGLLPNFPAPPPEGLMLSPAAVPVWSAGLELSAGTEGLLEAEKGLGTQAPHTVLRLPDPDPEGLLLGATAGGEVDEGLEAEAKVLTQLQSVPVEEPLEL
>sp|P30872|SSR1_HUMAN Somatostatin receptor type 1 OS=Homo sapiens OX=9606 GN=SSTR1 PE=1 SV=1
MFPNGTASSPSSSPSPSPGSCGEGGGSRGPGAGAADGMEEPGRNASQNGTLSEGQGSALLLSFLYSVVCLVGLCGNSMVLYVLLRYAKMKTATNLYLLNLALADELLMLSVPFLVTSTLLRHWPFGALLCRLVLSVDAVNMFTSLYCLTVLSVDRYVAVVHPLKAARYRRPTVAKVVNLGVWVLSLLVLLPLVVFSRTAANSDGTVACNMLMPEPAQRWLVGFVLYTFLMGFLLPVGALCLCYVLLLAKMRMVALKAGWQQRKRSERKLTLMVMMVVMVFVLCWMPFYVVQLVNVFAEQDDATVSQLSVLLGYANSCANPLLYGFLSDNFKRSFQRLLCLSWMDNAAEEPVDYYATALKSRAYSVEDFQPENLESGGVFRNGTCTSRLTTL
>sp|B3KS81|SRRM5_HUMAN Serine/arginine repetitive matrix protein 5 OS=Homo sapiens OX=9606 GN=SRRM5 PE=1 SV=3
MSSPKRSSKPSMSLAPSGSSMPTADPKPPASLKSTKSATPNRSLVPTKPATSRNSVMSPSSSKSTKSTSTKRAPSNRPSSRSRVRSKARTPSRVSTDTRTSKASKASDVRCHQRRGTHSRGRTPGRRGSRSSKRSPSRASTPGRLRTHGARPGMASRVRTPTSQQKGSRGKSYGRPRTSNRERSDSQPRNLSKKSYRPPGGSGLGRSSELAVTPSTAKCQTPTGLPSKEKSDNPSPSSSRKVKSYGQMLLPSREKSYSPTEMSSRVKSYNQASTRSRPQSHSQSRSPRRSRSGSQKRTHSRVRSHSWKRNHSRARSRTRKGLLSQMGRHSQSRSHSKGKSQNQSRTPRRGRSHNWSRNPSKERSHSHSRSSSKERDHRGSSSPRKESGRSQSGSPNKQRDHSRSRSPNKARDRSRSRSPYKARDRSRSRSPNKARDCSRSRSPYKARDRSRSRSPNKARDHSRSRSPNKARDRSRSRSPSKERDHSQLGSPSKERDHRRSRSPSKERQCRQSRSSSKERDHRRSRSPSKERQRRQSRSPNKERDRSQSRSPSEEREHRQSRSPSKERDRRRWRSPSKERERRQSRSSSEERDHSRSRSPNKQSGYSRPRASSKEKAHSRSRTPSKEGNHSQSRTSSKESDPSQSTVPRSPDWKRSPTRTSSLSQNRTPSKTSSHSPSTFPSGGQTLSQDDSQADATTSKATLPGERSSSSSSKLA
>sp|Q5T5J6|SWT1_HUMAN Transcriptional protein SWT1 OS=Homo sapiens OX=9606 GN=SWT1 PE=2 SV=1
MSSKESCGKKETSQRKDTTTSSPNFGEKDKKERKTPASSTSSSSLRSVSSEKRKLKSDHTDVLYYNLKRRQGLKRLSVELDTLRRRPKLGSSSQRPLKLKEASYSNDNQLLLQSPSSNGTKKDLHKCVDFKPKDLKLTNAGSKLDHGLKSLSSPKLASDVKPKAEGQASENKWSHLLVQREKMKELKKGRNSKFRDNSEKCVLEKWKRNQFSQDYNSNKLLKEPLGSRRQKLSFKLPLKSRDTLQKLVEENVFNLDSNNSKTKQEEREYLESSQVSLNVTRQKTEHLLSDFTYKRTVHEWKRKHHYDHQESNDSHSRENLTQSFEAPCCSVSSESLQDADQEMQLVEELHAARVGKSVDLPGELMSMELDLEDDVHSSSANNTSDRKLLLVLDTNLLMNHLKFVRLLKTTEVPGFDKLVLLLPWVVMQELDRMKEGKLLKRAQHKALPAVHFLNDSLKNQDRKLWGQSLQLASQKHYGLSDENNDDRVLKCCLQHQELFPCSFVLLCTDDRNLRNKGLLSGVKSLSKEELSAELLHLSLNTDVCHQPCLPKQQLKAETTPLKESYKEESTNSGLSLLLESLVSDLEKSLGTGLSSLLETEMKLAFGNLWMELLYLKPPWTLLHLLQCFKKHWLAVFGLVMEKNLLLTLESLYKNLRKANKAVDFTTVKFLLQDSRSLLHAFSTRSNYDGLLPQTFAQVNNLLQTFAEVKTKLKPNSSENTVTKKQEGTSLKNSHNQELTVFSSSHLPQPSRHQELWSLLESVWLTLYQNSTDVFQRLGSNSALTTSNLASFEEAFLCLQKLMAAVRDLLEGLQRLLAPNSNYQDVETLYNFLLKYEVNKNVKFTAQELYDCVSQTEYREKLTLGCRQLVEMEYTMQQCNASVYMEAKNRGWCEDMLNYRL
>sp|Q5SRH9|TT39A_HUMAN Tetratricopeptide repeat protein 39A OS=Homo sapiens OX=9606 GN=TTC39A PE=1 SV=1
MGQKGHKDSLYPCGGTPESSLHEALDQCMTALDLFLTNQFSEALSYLKPRTKESMYHSLTYATLLEMQAMMTFDPQDLLLAGNMMKEAQMLCQRHRRKSSVTDSFSSLVNRPTLGQFTEEELHAEVCYAECLLQRAALTFLQGSSHGGAVRPRALHDPSHACSCPPGPGRQHLFLLQDENMVSFLKGGLKVRNSYQTYKELDSLVQSSQYCKGENHPHFEGGVKLGVGAFNLTLSMLPTRLLRLLEFVGFSGNKDYGLLQLEEGASGHSFRSVLCVMLLLCYHTFLTFVLGTGNVNLEEAEKLLKPYLNRYPKGALFLFFAGRLEVLKGNLDAALRRFEECCEAQQHWKQFHHMCYWELMWCFTYKGQWKMSYFYADLLSKENCWSKATYLYMKAAYLSMFGKEDHKPFGDDEVELFRAVPGLKLKLAGKSLPTEKFALRKSRRYFSSNPLSLPVPALEMMYLWNGYAVLGKQPKLTDGLLELLTKAEEMLEKGPENEYSVDDECLVKLLKGLCLKYLGRVQEAEENFRSLSANEKKLKYDHYLLPNALLELALLLMEQDRNEEALKLLESAKQNYKNYSMESRTHFRLQAATLQAKSSLENSSRSMVSSVSL
>sp|Q5SRH9-2|TT39A_HUMAN Isoform 2 of Tetratricopeptide repeat protein 39A OS=Homo sapiens OX=9606 GN=TTC39A
MKAAYLSMFGKEDHKPFGDDEVELFRAVPGLKLKLAGKSLPTEKFALRKSRRYFSSNPLSLPVPALEMMYLWNGYAVLGKQPKLTDGLLELLTKAEEMLEKGPENEYSVDDECLVKLLKGLCLKYLGRVQEAEENFRSLSANEKKLKYDHYLLPNALLELALLLMEQDRNEEALKLLESAKQNYKNYSMESRTHFRLQAATLQAKSSLENSSRSMVSSVSL
>sp|Q5SRH9-3|TT39A_HUMAN Isoform 3 of Tetratricopeptide repeat protein 39A OS=Homo sapiens OX=9606 GN=TTC39A
MDSSPSLPLLRTPESSLHEALDQCMTALDLFLTNQFSEALSYLKPRTKESMYHSLTYATLLEMQAMMTFDPQDLLLAGNMMKEAQMLCQRHRRKSSVTDSFSSLVNRPTLGQFTEEELHAEVCYAECLLQRAALTFLQGSSHGGAVRPRALHDPSHACSCPPGPGRQHLFLLQDENMVSFLKGGLKVRNSYQTYKELDSLVQSSQYCKGENHPHFEGGVKLGVGAFNLTLSMLPTRLLRLLEFVGFSGNKDYGLLQLEEGASGHSFRSVLCVMLLLCYHTFLTFVLGTGNVNLEEAEKLLKPYLNRYPKGALFLFFAGRLEVLKGNLDAVSDGGPGRGWGSLGVSQTSRKSGTCDLLRDRLDWGRGGGQERTNQRAGAGEALLAEQPGKTREEEAFVVPGLLTGRYRTAALQWREVEGGA
>sp|Q5SRH9-4|TT39A_HUMAN Isoform 4 of Tetratricopeptide repeat protein 39A OS=Homo sapiens OX=9606 GN=TTC39A
MAFLTTWKEAASGKSDRRTPESSLHEALDQCMTALDLFLTNQFSEALSYLKPRTKESMYHSLTYATLLEMQAMMTFDPQDLLLAGNMMKEAQMLCQRHRRKSSVTDSFSSLVNRPTLGQFTEEELHAEVCYAECLLQRAALTFLQDENMVSFLKGGLKVRNSYQTYKELDSLVQSSQYCKGENHPHFEGGVKLGVGAFNLTLSMLPTRLLRLLEFVGFSGNKDYGLLQLEEGASGHSFRSVLCVMLLLCYHTFLTFVLGTGNVNLEEAEKLLKPYLNRYPKGALFLFFAGRLEVLKGNLDAALRRFEECCEAQQHWKQFHHMCYWELMWCFTYKGQWKMSYFYADLLSKENCWSKATYLYMKAAYLSMFGKEDHKPFGDDEVELFRAVPGLKLKLAGKSLPTEKFALRKSRRYFSSNPLSLPVPALEMMYLWNGYAVLGKQPKLTDGLLELLTKAEEMLEKGPENEYSVDDECLVKLLKGLCLKYLGRVQEAEENFRSLSANEKKLKYDHYLLPNALLELALLLMEQDRNEEALKLLESAKQNYKNYSMESRTHFRLQAATLQAKSSLENSSRSMVSSVSL
>sp|Q5SRH9-5|TT39A_HUMAN Isoform 5 of Tetratricopeptide repeat protein 39A OS=Homo sapiens OX=9606 GN=TTC39A
MTSAGGAPGALPAGTPESSLHEALDQCMTALDLFLTNQFSEALSYLKPRTKESMYHSLTYATLLEMQAMMTFDPQDLLLAGNMMKEAQMLCQRHRRKSSVTDSFSSLVNRPTLGQFTEEELHAEVCYAECLLQRAALTFLQDENMVSFLKGGLKVRNSYQTYKELDSLVQSSQYCKGENHPHFEGGVKLGVGAFNLTLSMLPTRLLRLLEFVGFSGNKDYGLLQLEEGASGHSFRSVLCVMLLLCYHTFLTFVLGTGNVNLEEAEKLLKPYLNRYPKGALFLFFAGRLEVLKGNLDAALRRFEECCEAQQHWKQFHHMCYWELMWCFTYKGQWKMSYFYADLLSKENCWSKATYLYMKAAYLSMFGKEDHKPFGDDEVELFRAVPGLKLKLAGKSLPTEKFALRKSRRYFSSNPLSLPVPALEMMYLWNGYAVLGKQPKLTDGLLELLTKAEEMLEKGPENEYSVDDECLVKLLKGLCLKYLGRVQEAEENFRSLSANEKKLKYDHYLLPNALLELALLLMEQDRNEEALKLLESAKQNYKNYSMESRTHFRLQAATLQAKSSLENSSRSMVSSVSL
>sp|Q5SRH9-6|TT39A_HUMAN Isoform 6 of Tetratricopeptide repeat protein 39A OS=Homo sapiens OX=9606 GN=TTC39A
MGQKGHKDSLYPCGGTPESSLHEALDQCMTALDLFLTNQFSEALSYLKPRTKESMYHSLTYATLLEMQAMMTFDPQDLLLAGNMMKEAQMLCQRHRRKSSVTDSFSSLVNRPTLGQFTEEELHAEVCYAECLLQRAALTFLQDENMVSFLKGGLKVRNSYQTYKELDSLVQSSQYCKGENHPHFEGGVKLGVGAFNLTLSMLPTRLLRLLEFVGFSGNKDYGLLQLEEGASGHSFRSVLCVMLLLCYHTFLTFVLGTGNVNLEEAEKLLKPYLNRYPKGALFLFFAGRLEVLKGNLDAALRRFEECCEAQQHWKQFHHMCYWELMWCFTYKGQWKMSYFYADLLSKENCWSKATYLYMKAAYLSMFGKEDHKPFGDDEVELFRAVPGLKLKLAGKSLPTEKFALRKSRRYFSSNPLSLPVPALEMMYLWNGYAVLGKQPKLTDGLLELLTKAEEMLEKGPENEYSVDDECLVKLLKGLCLKYLGRVQEAEENFRSLSANEKKLKYDHYLLPNALLELALLLMEQDRNEEALKLLESAKQNYKNYSMESRTHFRLQAATLQAKSSLENSSRSMVSSVSL
>sp|Q7Z2R9|SSAS1_HUMAN Putative uncharacterized protein SSBP3-AS1 OS=Homo sapiens OX=9606 GN=SSBP3-AS1 PE=5 SV=1
MWGFLVLKARWLVTPVRTLATEAGQKPSLRGLLDVGNLQHRAARARGLTRGVLRVSPQERSQQNQSAPKGPTPSTRPKPRTLGPQAHSLALQSVDLLFRP
>sp|Q4LDE5|SVEP1_HUMAN Sushi, von Willebrand factor type A, EGF and pentraxin domain-containing protein 1 OS=Homo sapiens OX=9606 GN=SVEP1 PE=1 SV=3
MWPRLAFCCWGLALVSGWATFQQMSPSRNFSFRLFPETAPGAPGSLPAPPAPGDEAAGSRVERLGQAFRRRVRLLRELSERLELVFLVDDSSSVGEVNFRSELMFVRKLLSDFPVVPTATRVALVTFSSKNYVVPRVDYLSTRRARQHKCALLLQELPALSYRGGGTYTKGAFQQAAQLLLHARENSTKVVFLLTDGYSNGGDPRPLAASLRDSGVELFTFGLWQGNLRELNDMASTPKEEHCYLLHSFEEFEALARRALHEDLPSGSFLQDDMVHCSYLCDEGKDCCDRMGSCKCGTHTGHFECLCEKGYYGKGLQYECTACPSGTYKPEGSPGGLSSCLPCPDENHTSPPGSTSPEDCVCREGYRASGQTCELVHCPALKPPENGYFLQNTCNNHFNAACGVRCHPGFDLVGSSLLLCLPNGLWSGSESYCRVRTCPHLRQPKHGHLSCSTREMLYKTTCLVACDEGYRLEGSDKLTCQGNSQWDGPEPRCVERHCSTFQMPKDVLLSPHNCGKQPAKFGTLCYVSCRQGFLLSGVKEMLRCTTSGKWNVGVQAAVCKDVEAPQLNCPKDLEAKTLEQQDSANVTWQLPTAKDNSGEKVSVHVHPAFTPPYLFPLGDVALVYTATDLSGNQASCLFHLKVLDAEPPVLDWCRSPPPVQVSEKVHAASWDEPQFSDNSGAELVLTRSHTQGDLFPQGETLVQYTATDPSGNNRTCDLHLVLKGSPCELPFTPVNGDFLCTPDNTGVNCTLTCLEGYDFTEGSTDKYYCAYEDGVWKPTYTTEWPDCAKKRFANHGFKSFEMFYKAARCDDTDLMKKFSEAFETTLGKMVPSFCSDAEDLDCRLEENLTKKYCLEYNYDYENGFALGPGGWGAANRLDYSYDDFLDTVQETATSLGNAKSSRLKRSAPLSDYKLKLLFNLTASVPLPDERNDTLEWENQQRLLQTLETLTNKLKRTLNKDPMYSFQLASELLLADSNSLETKKASPFCRPGSVLRGRMCVNCPLGTYYNLEHFTCESCRLGSYQDEEGQLECKLCPSGMYTEYLHSRNLSDCKAQCKQGTYSYSGLETCESCPLGTYQPKFGSRSCLSCPENTSTVKRGAVNLSACGVPCPEGKFSRSGLMPCHPCPRDYYQPNAGKAFCLACPFYGTTPFAGSRSLTECSSFSSTFSAAEESVVPPASLGHLKKRHELSSQVFHECFFNPCHNSGTCQQLGRGYVCLCPLGYTGLKCETDLDECSPLPCLNNGVCKDLVGEFLCECPSGYTGQRCEENLNECSSSPCLNKGLCVDGVAGYRCTCVKGFVGLHCETEVNECQSNPCLNNAVCEDQVGGFLCKCPPGFLGTRCGKNVDECLSQPCKNGATCKDGANSFRCLCAAGFTGSHCELNLNECQSNPCRNQATCVDELNSYSCKCQPGFSGKRCETEQSTGFNLDFEVSGLYGYVMLDGMLPSLHALTCTFWMKSSDDMNYGTPLSYAVDNGSDNTLLLTDYNGWVLYVNGREKLTNCPSVNDGRWHHLALTWTSANGLWKVYLDGKLSDGGAGLSVGLPLPGGGALVLGQEQDKKGEGFSPAESFVGSLSQLNLWDYVLSPQQVKSLATSCPEELSKGNVLAWPDFLSGLVGKVKLDSKSLFCSDCPRLGGSVPHLRTASEDLKPGSKVNLFCDPGFQLVGNPVQYCLNQGQWTQPLPHCERLSCGVPPPLENGFHSADDFYAGSTVTYQCNNGYYLLGDSRMFCTDNGSWNGVSPSCLDVDECAVGSDCSEHASCLNVDGSYLCSCVPPYTGDGKNCAEPLKCKAPGNPENGHSSGELYTVGAEVTFSCQEGYQLMGVTKLTCLESGEWNHLLPYCKAVSCGKPALPENGCLEELAFTFGSKVTYRCNKGYTLAGDKESSCLANSSWSHSPPVCEPVKCSSPENLNNGKYLLSGLTYLSTASYSCDTGYSLQGPSLLECTASGLWDRAPPACHLVFCGEPPALKDAVLTGNNFTFRNTVTYTCKEGYTLAGLDTLECLADGKWSRSDQQCLAVSCDEPPLVDHASPETAHRLFGDLAFYYCSDGYSLADNSQLLCNAQGKWVPPEGQDMPRCLAHFCEKPPSVSYSLLESVSKAKFAAGSVVSFKCMEGFVLNTSAKLECMRGGQWNPSPMSLQCLPVRCGEPPSLMNGYASGSNYSFGAMVAYSCNKGFYLKGEKKSTCEATGQWSSPLPTCHPVSCGEPPKVENGFLEHTTGRLFESEVRYQCNPGYKSVGSPVFVCQANRHWHSESPLMCVPLDCGKPPPLQNGFMKGENFEVGSKVQFFCNEGYELVGDSSWTCQKSGKWNKKSNPKCMPAKCPEPPLLENQLVLKELTTEVGVVTFSCKEGHVLQGPSVLKCLPSQQWNDSFPVCKLVLCTPPPLLSFGVPLPSSALHFGSTVKYSCVGGFFLRGNSTTLCQPDGTWSSPLPECVPVECPQPEELPNGLLDVQGLAYLSTALYTCKPGFELVGNTTTLCGENGHWLGGKPTCKALECLKPKELLNGKFSYTDLHYGQTVTYSCNRGFRLEGPSALTCLETGDWDVDAPSCNALHCDSPQPLENGFVEGADYSYGALLLYSCFPGFQVAGHAMQTCEESGWSSSLPTCMPLDCGLPPHLDFGDCTKLKDDQGYFEQEDDMMEVPYVTPHPPYHLGAVAKTWENTKESPATHSSNFLYGTMVSYTCNPGYELLGNPVLLCQEDGTWNGSAPSCLSLECDLPTAPENGFLRFTETSMGSAVQYSCKPGHLLAGSDLRLCLENRKWSGASPRCEALSCKKPNPVMNGSLKGSNYTYLSTLYYECDPGYVLNGTERRTCQDDKNWDEDEPLCLPVDCSSPPVSANGQVRGDEYTFQKELEYTCNEGFLLEGARSRVCLANGSWSGATPDCVPVRCATPPQLANGVTEGLDYGFMKEVTFHCHEGYLLHGAPKLTCQSDGNWDAELPLCKPVNCGPPEDLAHGFPNGFSFLHGGHLQYQCFPGYKLHGNSSRRCLSNGSWSGSSPSCLPCRCSTPVLEYGTVNGTDFDCGKAARLQCFKGFKLLGLSELTCEADGQWSSGFPHCEHTSCGSLPMLPNAFLSETSSWKENVLTYSCRSGYVLQGSSDLLCTEKGVWSQPYPVCEPLSCGSPPSVANAVATGEAHTYESEVKLRCLEGYTMDTDTDTFTCQKDGRWFPERLSCSPKKCPLPENLTHLLVHGDDFSVNRQVSVSCAEGYTFEGVNLSVCQLDGTWEPPFSDESCSPVSCGKPESPEHGFVVGSKYTFESTLLYQCEPGYELEGNRERVCQENRQWSGGVALCKETRCETPLEFLNGKADLENRTTGPNVVYSCNRGYSLEGPSEAHCTENGTWSHPVPLCKPNPCPVPFVLPENALLSEKEFYVDQNVSLKCREGFLLQGHGLLTCNPDETWTQTSAKCEKLSCGPPAHVENALARGVHYQYGDMLTYSCYSGYMLEGFLRSVCLENGTWTSPPLCRAVCRFPCQNGGLCQRPNACSCPEGWMGRLCEEPLCLLPCLNGGRCVAPYQCDCPPGWTGSRCHTAVCQSPCLNGGKCVRPNRCHCLSSWTGHNCSRKRRTGF
>sp|Q4LDE5-2|SVEP1_HUMAN Isoform 2 of Sushi, von Willebrand factor type A, EGF and pentraxin domain-containing protein 1 OS=Homo sapiens OX=9606 GN=SVEP1
MWPRLAFCCWGLALVSGWATFQQMSPSRNFSFRLFPETAPGAPGSLPAPPAPGDEAAGSRVERLGQAFRRRVRLLRELSERLELVFLVDDSSSVGEVNFRSELMFVRKLLSDFPVVPTATRVALVTFSSKNYVVPRVDYLSTRRARQHKCALLLQELPALSYRGGGTYTKGAFQQAAQLLLHARENSTKVVFLLTDGYSNGGDPRPLAASLRDSGVELFTFGLWQGNLRELNDMASTPKEEHCYLLHSFEEFEALARRALHEDLPSGSFLQDDMVHCSYLCDEGKDCCDRMGSCKCGTHTGHFECLCEKGYYGKGLQYECTACPSGTYKPEGSPGGLSSCLPCPDENHTSPPGSTSPEDCVCREGYRASGQTCELVHCPALKPPENGYFLQNTCNNHFNAACGVRCHPGFDLVGSSLLLCLPNGLWSGSESYCRVRTCPHLRQPKHGHLSCSTREMLYKTTCLVACDEGYRLEGSDKLTCQGNSQWDGPEPRCVERHCSTFQMPKDVLLSPHNCGKQPAKFGTLCYVSCRQGFLLSGVKEMLRCTTSGKWNVGVQAAVCKDVEAPQLNCPKDLEAKTLEQQDSANVTWQLPTAKDNSGEKVSVHVHPAFTPPYLFPLGDVALVYTATDLSGNQASCLFHLKVLDAEPPVLDWCRSPPPVQVSEKVHAASWDEPQFSDNSGAELVLTRSHTQGDLFPQGETLVQYTATDPSGNNRTCDLHLVLKGSPCELPFTPVNGDFLCTPDNTGVNCTLTCLEGYDFTEGSTDKYYCAYEDGVWKPTYTTEWPDCAKKRFANHGFKSFEMFYKAARCDDTDLMKKFSEAFETTLGKMVPSFCSDAEDLDCRLEENLTKKYCLEYNYDYENGFALGN
>sp|Q4LDE5-3|SVEP1_HUMAN Isoform 3 of Sushi, von Willebrand factor type A, EGF and pentraxin domain-containing protein 1 OS=Homo sapiens OX=9606 GN=SVEP1
MPRCLAHFCEKPPSVSYSLLESVSKAKFAAGSVVSFKCMEGFVLNTSAKLECMRGGQWNPSPMSLQCLPVRCGEPPSLMNGYASGSNYSFGAMVAYSCNKGFYLKGEKKSTCEATGQWSSPLPTCHPVSCGEPPKVENGFLEHTTGRLFESEVRYQCNPGYKSVGSPVFVCQANRHWHSESPLMCVPLDCGKPPPLQNGFMKGENFEVGSKVQFFCNEGYELVGDSSWTCQKSGKWNKKSNPKCMPAKCPEPPLLENQLVLKELTTEVGVVTFSCKEGHVLQGPSVLKCLPSQQWNDSFPVCKLVLCTPPPLLSFGVPLPSSALHFGSTVKYSCVGGFFLRGNSTTLCQPDGTWSSPLPECVPVECPQPEELPNGLLDVQGLAYLSTALYTCKPGFELVGNTTTLCGENGHWLGGKPTCKALECLKPKELLNGKFSYTDLHYGQTVTYSCNRGFRLEGPSALTCLETGDWDVDAPSCNALHCDSPQPLENGFVEGADYSYGALLLYSCFPGFQVAGHAMQTCEESGWSSSLPTCMPLDCGLPPHLDFGDCTKLKDDQGYFEQEDDMMEVPYVTPHPPYHLGAVAKTWENTKESPATHSSNFLYGTMVSYTCNPGYELLGNPVLLCQEDGTWNGSAPSCLSLECDLPTAPENGFLRFTETSMGSAVQYSCKPGHLLAGSDLRLCLENRKWSGASPRCEALSCKKPNPVMNGSLKGSNYTYLSTLYYECDPGYVLNGTERRTCQDDKNWDEDEPLCLPVDCSSPPVSANGQVRGDEYTFQKELEYTCNEGFLLEGARSRVCLANGSWSGATPDCVPVRCATPPQLANGVTEGLDYGFMKEVTFHCHEGYLLHGAPKLTCQSDGNWDAELPLCKPVNCGPPEDLAHGFPNGFSFLHGGHLQYQCFPGYKLHGNSSRRCLSNGSWSGSSPSCLPCRCSTPVLEYGTVNGTDFDCGKAARLQCFKGFKLLGLSELTCEADGQWSSGFPHCEHTSCGSLPMLPNAFLSETSSWKENVLTYSCRSGYVLQGSSDLLCTEKGVWSQPYPVCEPLSCGSPPSVANAVATGEAHTYESEVKLRCLEGYTMDTDTDTFTCQKDGRWFPERLSCSPKKCPLPENLTHLLVHGDDFSVNRQVSVSCAEGYTFEGVNLSVCQLDGTWEPPFSDESCSPVSCGKPESPEHGFVVGSKYTFESTLLYQCEPGYELEGNRERVCQENRQWSGGVALCKETRCETPLEFLNGKADLENRTTGPNVVYSCNRGYSLEGPSEAHCTENGTWSHPVPLCKPNPCPVPFVLPENALLSEKEFYVDQNVSLKCREGFLLQGHGLLTCNPDETWTQTSAKCEKLSCGPPAHVENALARGVHYQYGDMLTYSCYSGYMLEGFLRSVCLENGTWTSPPLCRAVCRFPCQNGGLCQRPNACSCPEGWMGRLCEEPLCLLPCLNGGRCVAPYQCDCPPGWTGSRCHTAVCQSPCLNGGKCVRPNRCHCLSSWTGHNCSRKRRTGF
>sp|Q4LDE5-4|SVEP1_HUMAN Isoform 4 of Sushi, von Willebrand factor type A, EGF and pentraxin domain-containing protein 1 OS=Homo sapiens OX=9606 GN=SVEP1
MWPRLAFCCWGLALVSGWATFQQMSPSRNFSFRLFPETAPGAPGSLPAPPAPGDEAAGSRVERLGQAFRRRVRLLRELSERLELVFLVDDSSSVGEVNFRSELMFVRKLLSDFPVVPTATRVALVTFSSKNYVVPRVDYLSTRRARQHKCALLLQELPALSYRGGGTYTKGAFQQAAQLLLHARENSTKVVFLLTDGYSNGGDPRPLAASLRDSGVELFTFGLWQGNLRELNDMASTPKEEHCYLLHSFEEFEALARRALHEDLPSGSFLQDDMVHCSYLCDEGKDCCDRMGSCKCGTHTGHFECLCEKGYYGKGLQYECTACPSGTYKPEGSPGGLSSCLPCPDENHTSPPGSTSPEDCVCREGYRASGQTCELVHCPALKPPENGYFLQNTCNNHFNAACGVRCHPGFDLVGSSLLLCLPNGLWSGSESYCRVRTCPHLRQPKHGHLSCSTREMLYKTTCLVACDEGYRLEGSDKLTCQGNSQWDGPEPRCVERHCSTFQMPKDVLLSPHNCGKQPAKFGTLCYVSCRQGFLLSGVKEMLRCTTSGKWNVGVQAAVCKDVEAPQLNCPKDLEAKTLEQQDSANVTWQLPTAKDNSGEKVSVHVHPAFTPPYLFPLGDVALVYTATDLSGNQASCLFHLKVLDAEPPVLDWCRSPPPVQVSEKVHAASWDEPQFSDNSGAELVLTRSHTQGDLFPQGETLVQYTATDPSGNNRTCDLHLVLKGSPCELPFTPVNGDFLCTPDNTGVNCTLTCLEGYDFTEGSTDKYYCAYEDGVWKPTYTTEWPDCAKKRFANHGFKSFEMFYKAARCDDTDLMKKFSEAFETTLGKMVPSFCSDAEDLDCRLEENLTKKYCLEYNYDYENGFALGPGGWGAANRLDYSYDDFLDTVQETATSLGNAKSSRLKRSAPLSDYKLKLLFNLTASVPLPDERNDTLEWENQQRLLQTLETLTNKLKRTLNKDPMYSFQLASELLLADSNSLETKKASPFCRPGSVLRGRMCVNCPLGTYYNLEHFTCESCRLGSYQDEEGQLECKLCPSGMYTEYLHSRNLSDCKAQCKQGTYSYSGLETCESCPLGTYQPKFGSRSCLSCPENTSTVKRGAVNLSACGVPCPEGKFSRSGLMPCHPCPRDYYQPNAGKAFCLACPFYGTTPFAGSRSLTECSSFSSTFSAAEESVVPPASLGHLKKRHELSSQVFHECFFNPCHNSGTCQQLGRGYVCLCPLGYTGLKCETDLDECSPLPCLNNGVCKDLVGEFLCECPSGYTGQRCEENLNECSSSPCLNKGLCVDGVAGYRCTCVKGFVGLHCETEVNECQSNPCLNNAVCEDQVGGFLCKCPPGFLGTRCGKNVDECLSQPCKNGATCKDGANSFRCLCAAGFTGSHCELNLNECQSNPCRNQATCVDELNSYSCKCQPGFSGKRCETEQSTGFNLDFEVSGLYGYVMLDGMLPSLHALTCTFWMKSSDDMNYGTPLSYAVDNGSDNTLLLTDYNGWVLYVNGREKLTNCPSVNDGRWHHLALTWTSANGLWKVYLDGKLSDGGAGLSVGLPLP
>sp|Q96DR4|STAR4_HUMAN StAR-related lipid transfer protein 4 OS=Homo sapiens OX=9606 GN=STARD4 PE=1 SV=1
MEGLSDVASFATKLKNTLLQYHSLEEDKWRVAKKTKDVTVWRKPSEEFNGYLYKAQGVLDDLVYSLLDHLRPGPCRLDWDSLMTSLDLLENFEENCCVMRYTTAGQLWNLLSPREFVDFSYTVGYKEGLLSCGLSLDWDEKRPEFVRGYNHPCGWFCVPLKDNPNQSLLTGYLQTDLRGMLPQSAVDTAMASTLTNFYGDLRKAL
>sp|Q96DR4-2|STAR4_HUMAN Isoform 2 of StAR-related lipid transfer protein 4 OS=Homo sapiens OX=9606 GN=STARD4
MEGLSDVASFATKLKNTLLQYHSLEEDKWRVAKKTKDVTVWRKPSEEFNGYLYKAQGVLDDLVYSLLDHLRPGPCRLDWDSLMTSLDLLENFEENCCVMRYTTAGQLWNLLSPREFVDFSYTVGYKEGLLSCGNNLNMLCFFSVWFKYLCFLGWMSLSL
>sp|Q8NHU6|TDRD7_HUMAN Tudor domain-containing protein 7 OS=Homo sapiens OX=9606 GN=TDRD7 PE=1 SV=2
MLEGDLVSKMLRAVLQSHKNGVALPRLQGEYRSLTGDWLPFKQLGFPTLEAYLRSVPAVVRLETSRSGELTCYAMACTETARLAQLVARQRSSKRKTGRQVNCQMRVKKTMPFFLEGKPKATLRQPGFASNFSVGKKPNPAPLRDKGNSVGVKPDAEMSPYMLHTTLGNEAFKDLPVQRHVTMSTNNRFSPKASLQPPLQMHLSRTSTKEMSDNLNQTVEKPNVKPPASYTYKMDEVQNRLKELLNKHNNGLWLSKLPHFYKELYKEDLNQGLLQQFEHWPHLCTVEKPCSGGQDLLLYPAKRKQLLRSELDTEKVPLSPLPGPKQTPPLKGCPTVMAGDFKEKVADLLVKYTSGLWASALPKAFEEMYKVKFPEDALKNLASLSDVCSLDYLSGNPQKALLYAKLPLPTDKLQKDAGQAHGDNDLKAMVEQEYLQVEESLAESANTFMEDLTVPPLMLPTEASPSVLVVELSNTNEVVLRYVGKDYSAAQELMEDEMKEYYSKNPKLTPVQAVNVGQLLAVNAEEDAWLRAQVLSTEENKLKVCYVDYGFSENVEKSKAYKLNPKFCSLSFQATKCKLAGLEVLSDDPDLVKVVESLTCGKLFAVELLDKADLPLVVLYDTSGEDDLNLNATCLKALCDKSLEVHLQVDAMYTNVKVTNLCSDGTLYCQVPCKGLNKLSDLLRKLEDYFHCKHMTSECFVSLPFCGKLCLFHCKGKWLRVELTNVHSSRALDVQFLDSGTVTSVKVSELRELPPRFLQEMLALPPQALKCCLADLPQSLGMWTPDAVLWLRDSVLNCSDCSLKVTKVDETRGLAHVYLFTPKNFPDPHRSLNRQLTNADLWKHQKDVFLSALSSGADSPNSKNGNMPMSGNTGENFRKNLTDVLKKSMVDHTSAFSTEELPPPVHLSKPGEHMDVYVPVACHPGYFVLQPWQELHKLEVLMEEMLLYYSVSEERHLAVEKDQVYAAKVENKWHRVLLKGLLTNGLVSVYELDYGKHELVNLRKVQPLVDMFRKLPFQAVTAQLAGVKCNQWSEEASMVFRNHVEKKPLVALVQTVLENANPWDRKVVVYLVDTSLPDTDTWLHDFMSEYLLELSKVN
>sp|Q8NHU6-2|TDRD7_HUMAN Isoform 2 of Tudor domain-containing protein 7 OS=Homo sapiens OX=9606 GN=TDRD7
MACTETARLAQLVARQRSSKRKTGRQVNCQMRVKKTMPFFLEGKPKATLRQPGFASNFSVGKKPNPAPLRDKGNSVGVKPDAEMSPYMLHTTLGNEAFKDLPVQRHVTMSTNNRFSPKASLQPPLQMHLSRTSTKEMSDNLNQTVEKPNVKPPASYTYKMDEVQNRLKELLNKHNNGLWLSKLPHFYKELYKEDLNQGLLQQFEHWPHLCTVEKPCSGGQDLLLYPAKRKQLLRSELDTEKVPLSPLPGPKQTPPLKGCPTVMAGDFKEKVADLLVKYTSGLWASALPKAFEEMYKVKFPEDALKNLASLSDVCSLDYLSGNPQKALLYAKLPLPTDKLQKDAGQAHGDNDLKAMVEQEYLQVEESLAESANTFMEDLTVPPLMLPTEASPSVLVVELSNTNEVVLRYVGKDYSAAQELMEDEMKEYYSKNPKLTPVQAVNVGQLLAVNAEEDAWLRAQVLSTEENKLKVCYVDYGFSENVEKSKAYKLNPKFCSLSFQATKCKLAGLEVLSDDPDLVKVVESLTCGKLFAVELLDKADLPLVVLYDTSGEDDLNLNATCLKALCDKSLEVHLQVDAMYTNVKVTNLCSDGTLYCQVPCKGLNKLSDLLRKLEDYFHCKHMTSECFVSLPFCGKLCLFHCKGKWLRVELTNVHSSRALDVQFLDSGTVTSVKVSELRELPPRFLQEMLALPPQALKCCLADLPQSLGMWTPDAVLWLRDSVLNCSDCSLKVTKVDETRGLAHVYLFTPKNFPDPHRSLNRQLTNADLWKHQKDVFLSALSSGADSPNSKNGNMPMSGNTGENFRKNLTDVLKKSMVDHTSAFSTEELPPPVHLSKPGEHMDVYVPVACHPGYFVLQPWQELHKLEVLMEEMLLYYSVSEERHLAVEKDQVYAAKVENKWHRVLLKGLLTNGLVSVYELDYGKHELVNLRKVQPLVDMFRKLPFQAVTAQLAGVKCNQWSEEASMVFRNHVEKKPLVALVQTVLENANPWDRKVVVYLVDTSLPDTDTWLHDFMSEYLLELSKVN
>sp|Q8NHU6-3|TDRD7_HUMAN Isoform 3 of Tudor domain-containing protein 7 OS=Homo sapiens OX=9606 GN=TDRD7
MYTNVKVTNLCSDGTLYCQVPCKGLNKLSDLLRKLEDYFHCKLTNVHSSRALDVQFLDSGTVTSVKVSELRELPPRFLQEMLALPPQALKCCLADLPQSLGMWTPDAVLWLRDSVLNCSDCSLKVTKVDETRGLAHVYLFTPKNFPDPHRSLNRQLTNADLWKHQKDVFLSALSSGADSPNSKNGNMPMSGNTGENFRKNLTDVLKKSMVDHTSAFSTEELPPPVHLSKPGEHMDVYVPVACHPGYFVLQPWQELHKLEVLMEEMLLYYSVSEERHLAVEKDQVYAAKVENKWHRVLLKGLLTNGLVSVYELDYGKHELVNLRKVQPLVDMFRKLPFQAVTAQLAGVKCNQWSEEASMVFRNHVEKKPLVALVQTVLENANPWDRKVVVYLVDTSLPDTDTWLHDFMSEYLLELSKVN
>sp|Q13509|TBB3_HUMAN Tubulin beta-3 chain OS=Homo sapiens OX=9606 GN=TUBB3 PE=1 SV=2
MRELVHLQAGQCGNQLGAKFWEVLSDEHGLDPSGNYVGDSDLQLERLSVYYNEASSHKYVPRALLVDLEPGTMDSVRSGAFGHLFRPDNFLFGQSGAGNNWAKGHYTEGAELVDSVLDVVRKECENCDCLQGFQLTHSLGGGTGSGMGTLLLSKVREEYPDRLMNTFSVVPSPKVSDTVVEPYNATLSLHQLVENTDETYCLDNEALYDLCFRTLKLATPTYGDLNHLVSATMSGVTTSLRFPGQLNADLRKLAVNMVPFPRLHFFMPGFAPLTARGSQQYRALTVPELTQQMFDAKNMMAACDPRHGRYLTVATVFRGRMSMKEVDEQMLALQSKNSSYFVEWLPNNVKVAVCDLPPRGLKMSSTFLGNSTALQELFKRLSEQFTAMFRRKAFLHWYTGEGMDEMEFTEAESNMNDLVSEYQQYQDATAEEEGEMYEDDEEESEAQGPK
>sp|Q13509-2|TBB3_HUMAN Isoform 2 of Tubulin beta-3 chain OS=Homo sapiens OX=9606 GN=TUBB3
MDSVRSGAFGHLFRPDNFLFGQSGAGNNWAKGHYTEGAELVDSVLDVVRKECENCDCLQGFQLTHSLGGGTGSGMGTLLLSKVREEYPDRLMNTFSVVPSPKVSDTVVEPYNATLSLHQLVENTDETYCLDNEALYDLCFRTLKLATPTYGDLNHLVSATMSGVTTSLRFPGQLNADLRKLAVNMVPFPRLHFFMPGFAPLTARGSQQYRALTVPELTQQMFDAKNMMAACDPRHGRYLTVATVFRGRMSMKEVDEQMLALQSKNSSYFVEWLPNNVKVAVCDLPPRGLKMSSTFLGNSTALQELFKRLSEQFTAMFRRKAFLHWYTGEGMDEMEFTEAESNMNDLVSEYQQYQDATAEEEGEMYEDDEEESEAQGPK
>sp|Q8NA69|TEX45_HUMAN Testis-expressed protein 45 OS=Homo sapiens OX=9606 GN=TEX45 PE=1 SV=2
MATGALLPCSRPCPMSRLDFLKASHFSLGPDLRLHEGTMRTTSHRDFAYPAATREPPSLQPPPALLFPMDPRWDREERVSEAHRAFPPPSTPPWELLQAQARERTLAMQAGNLHLHEDAHAGLGLSNAHAAYGWPELPARTRERLRGARLLFDRDSLPPGDRDKLRLPPTTHQALFPPHDARPQPRAPSCHLGGPNTLKWDYTRQDGTSYQRQFQALPGPPALRCKRASSGVELGDCKLSYGSTCSEQKQAYRPQDLPEDRYDKAQATAHLHCVNLRPGDGLFRDRTTKAEHFYAREPEPFVLHHDQTPESHLLKGNWCPGPGSLDTFMQYFYGQPPPPTQPPSRHVPHEKLQSHVTLGEPKLLKRFFKTTMGSDYCPSEWRQVQKAPNLHLQQSYLPRGTGEFDFLTMNQKMLKPHRTPPAPVTEEMLQRCKYSHMEPPLGGLRFFSTQYKDEFPFKYQGPAALRLKNPQEGFVPLGTPHQRGCREKLDPLVPQPPMYLCPSQQ
>sp|P49221|TGM4_HUMAN Protein-glutamine gamma-glutamyltransferase 4 OS=Homo sapiens OX=9606 GN=TGM4 PE=1 SV=2
MMDASKELQVLHLDFLNQDNAVSHHTWEFQTSSPVFRRGQVFHLRLVLNQPLQSYHQLKLEFSTGPNPSLAKHTLVVLDPRTPSDHYNWQATLQNESGKEVTVAVTSSPNALLGKYQLNVKTGNHLLKSEENLLYLLFNPWCKEDMVFMPDEDERKEYLLNDTGCHYVGAARSLKCKPWNFGQFEKNVLDCCLSLLTESSLKPTDRRDPVLVCRAMCAMMSFEKGQGVLLGNWTGDYEGGTAPYKWTGSAPLLQQYYNTKQAVCFGQCWVFAGLLTTVLRALGLPARSVTGFDSAHDTERNLTVDTYVNENGEKLTSMTHDSVWNFHVWTDAWMKRPDLPKGYDGWQAVDATPQERSQGVFCCGPSPLTALRKGDLFLVYDTRFVFSEVNGDRLLWLVKMVNGQEELHVLSMETTSLGKNLSTKAVGQDRRRDLTYEYKYPEGSSEERQVMDHAFLLLSSEREHRRPVKENFLHMSVQSDDVLLGNSVNFTVLLKRKTAALQNVNLLGSFELQLYTGKKMAKLCDLNKTSQLQGQVSEVTLTLDSKTYLNSLALLDDEPVLRGFLLAELVESKELMASEVFTSFQYPEFSLELPNTGRLGQLLVCNCLFKNTLALPLTDVKFSLESLGLSSLQTSDHGTVQPGETLQSQLKCTPLKTGPKKFLVKLSSKQVKELNAQKLVLLTK
>sp|A0A1B0GU33|TEX53_HUMAN Testis-expressed protein 53 OS=Homo sapiens OX=9606 GN=TEX53 PE=4 SV=1
MGSKLFCCCRKTSEGSSTTVGFHNPRMFEQHHPRSFNLNTNSLHSAVPKRHPRLPYDNRMMLKACLLRRP
>sp|A0PJW6|TM223_HUMAN Transmembrane protein 223 OS=Homo sapiens OX=9606 GN=TMEM223 PE=1 SV=1
MAAPWRRWPTGLLAVLRPLLTCRPLQGTTLQRDVLLFEHDRGRFFTLLGLFCAGQGVFWASMAVAAVSRPPVPVQPLDAEVPNRGPFDLRSALWRYGLAVGCGALGALVLGAGLLFSLRSVRSVVLRAGGQQVTLTTHAPFGLGAHFTVPLKQVSCMAHRGEVPAMLPLKVKGRRFYFLLDKTGHFPNTKLFDNTVGAYRSL
>sp|A6NFC5|TM235_HUMAN Transmembrane protein 235 OS=Homo sapiens OX=9606 GN=TMEM235 PE=2 SV=3
MARLGALLLAAALGALLSFALLAAAVASDYWYLLEVADAGNGSAWPGRAELLSSHSGLWRLCEGQNGCLPLVDPFASESLDVSTSVQHLLLLHRAVLVVLPLSLVLLVCGWLCGLLSSLAQSVSLLLFTGCYFLLGSVLTLAGVSLYLSYSHLAFAETVQQYGPQHMQGVRVSFGWSMALAWGSCALEAFSGTLLLSAAWTLSLSPPLCGHLSPQQVGGRGGD
>sp|A6NFC5-2|TM235_HUMAN Isoform 2 of Transmembrane protein 235 OS=Homo sapiens OX=9606 GN=TMEM235
MARLGALLLAAALGALLSFALLAAAVASDYWYLLEVADAGNGSAWPGRAELLSSHSGLWRLCEVLHRAVLVVLPLSLVLLVCGWLCGLLSSLAQSVSLLLFTGCYFLLGSVLTLAGVSLYLSYSHLAFAETVQQYGPQHMQGVRVSFGWSMALAWGSCALEAFSGTLLLSAAWTLSLSPPLCGHLSPQQVGGRGGD
>sp|A6NFC5-3|TM235_HUMAN Isoform 3 of Transmembrane protein 235 OS=Homo sapiens OX=9606 GN=TMEM235
MARLGALLLAAALGALLSFALLAAAVASDYWYLLEVADAGNGSAWPGRAELLSSHSGLWRLCEGVLTLAGVSLYLSYSHLAFAETVQQYGPQHMQGVRVSFGWSMALAWGSCALEAFSGTLLLSAAWTLSLSPPLCGHLSPQQVGGRGGD
>sp|Q9UKN8|TF3C4_HUMAN General transcription factor 3C polypeptide 4 OS=Homo sapiens OX=9606 GN=GTF3C4 PE=1 SV=2
MNTADQARVGPADDGPAPSGEEEGEGGGEAGGKEPAADAAPGPSAAFRLMVTRREPAVKLQYAVSGLEPLAWSEDHRVSVSTARSLAVLELLCDVHNPGQDLVLHRTSVPAPLNSCLLKVGSKTEVAECKEKFAASKDPTVSQTFMLDRVFNPEGKALPPMRGFKYTSWSPMGCDANGRCLLAALTMDNRLTLQANLNRLQWVQLVDLTELYGERLYETSYRLSKNEAPEGNLGDFAEFQRRHSMQTPVRMEWSGLCTTQQVKHNNECRDVGSVLLAVLFENGNLAVWQFQLPFVGKESLSSCNTLESGLTSPSVLFWWEYEHNNRKMSGLLVGSAFGPLKLLPVNLKAVKGYFTLRQPVLLWKEMDQLPVHSLKCVPLYHPYQKCSCSLVVAARGSYVFWCLLLLSKAGLNVHNSHVTGLHSLPLVSMTADKQNGTVYTCSSDGKVRQLLPLFTDVALKFEHQLLKLSDVFGSVRTHGLAVSPCGAYLALLTTEGMLNGLHPVNKNYQVQFVTLKTFEEAAAQLLESSVQNLFKQVDLLDLVRWKLLKDKHLPQFLQEALEKKLESSGVTYFWRFKLFLLRLLYQSMQKTPSEALWKPTHEDSKLLLVDSPGMGNADDEQQEEGTSSKQVVKQGLQERSKEGDVEEPTDDSLPTTGDAGGREPMEEKLLELQGKLEAVEMHLTREHMKRVLGEVYLHTWLTENTSLPTRGLCNFLMSDEEYDDRTARVLLGHLSKKMNKQTFPEHCSLCKELLPFTDRKQAVCSNGHLWLRCFLTYQSCQSLLYRRCLLHDSLARHPAPEDPDWLKRLLQSPCPFCDSPVF
>sp|Q5VZI3|TM268_HUMAN Transmembrane protein 268 OS=Homo sapiens OX=9606 GN=TMEM268 PE=2 SV=1
MACEPQVDPGATGPLPPSSPGWSALPGGSPPGWGQELHNGQVLTVLRLDNTCAPLSFDLGAAEEQLQTWGLQVPADQYRSLAESALLEPQVRRYLLYNSRPMRLAFAVVFYVVVWANLYSTSQMFALGNHWAGMLLVTLAAVSLTLTLVLVFERHQKKANTNTDLRLAAANGALLRHRVLLGVTDTVEGCQSVLQLWFVYFDLENCVQFLSDHVQEMKTSQESLLRSRLSQLCVVMETGVSPATAEGPENLEDAPLLPGNSCPNERPLMQTELHQLVPEAEPEEMARQLLAVFGGYYLRLLVTSQLPQAMGTRHTNSPRLPCPCQLLEAYLLGTGCCPFLAR
>sp|Q5VZI3-2|TM268_HUMAN Isoform 2 of Transmembrane protein 268 OS=Homo sapiens OX=9606 GN=TMEM268
MVLTQPDEASGLLPELHNGQVLTVLRLDNTCAPLSFDLGAAEEQLQTWGLQVPADQYRSLAESALLEPQVRRYLLYNSRPMRLAFAVVFYVVVWANLYSTSQMFALGNHWAGMLLVTLAAVSLTLTLVLVFERHQKKANTNTDLRLAAANGALLRHRVLLGVTDTVEGCQSVLQLWFVYFDLENCVQFLSDHVQEMKTSQESLLRSRLSQLCVVMETGVSPATAEGPENLEDAPLLPGNSCPNERPLMQTELHQLVPEAEPEEMARQLLAVFGGYYLRLLVTSQLPQAMGTRHTNSPRLPCPCQLLEAYLLGTGCCPFLAR
>sp|Q5VZI3-3|TM268_HUMAN Isoform 3 of Transmembrane protein 268 OS=Homo sapiens OX=9606 GN=TMEM268
MACEPQVDPGATGPLPPSSPGWSALPGGSPPGWGQELHNGQVLTVLRLDNTCAPLSFDLGAAEEQLQTWGLQQVPADQYRSLAESALLEPQVRRYLLYNSRPMRLAFAVVFYVVVWANLYSTSQMFALGNHWAGMLLVTLAAVSLTLTLVLVFERHQKKANTNTDLRLAAANGALLRHRVLLGVTDTVEGCQSVLQLWFVYFDLENCVQFLSDHVQEMKTSQESLLRSRLSQLCVVMETGVSPATAEGPENLEDAPLLPGNSCPNERPLMQTELHQLVPEAEPEEMARQLLAVFGGYYLRLLVTSQLPQAMGTRHTNSPRLPCPCQLLEAYLLGTGCCPFLAR
>sp|Q9NWD8|TM248_HUMAN Transmembrane protein 248 OS=Homo sapiens OX=9606 GN=TMEM248 PE=1 SV=1
MFSLNPLENLKVYLSSRPPLVVFMLSVSAMALAFLTLGYFFKLKELKSPEMAEDWNTFLLRFNDLDLCVSENETLKHLTNDTTTPESTMTSGQARASTQSPQALEDSGPVNLSVSLTLTLDPLKPFGGYSRNVTHLYSTLLGHQLGLSGREAHEELNLTFTLPTAWSSDDCALHGHCEQVVFTACMTLTASPGVFPVTVQPPHCVPDTYSNATLWYKLFTTARDANTKYAQDYNPFWCYKGALGKVYHALNPKLTVLVPDDDRSLLNLHLMHTSYFLFVMVLTMFCYAVLKGRPSKLRQSNPEFCPEKVALAEA
>sp|Q9NWD8-2|TM248_HUMAN Isoform 2 of Transmembrane protein 248 OS=Homo sapiens OX=9606 GN=TMEM248
MFSLNPLENLKVYLSSRPPLVVFMLSVSAMALAFLTLGYFFKLKELKSPEMAEDWNTFLLRFNDLDLCVSENETLKHLTNDTTTPESTMTSGQARASTQSPQALEDSGPVNLSVSLTLTLDPLKPFGGYSRNVTHLYSTLLGHQLGLSGREAHEELNLTFTLPTAWSSDDCALHGHCEQVVFTACMTLTASPGVFPVTVMTVH
>sp|Q9P2T0|THEG_HUMAN Testicular haploid expressed gene protein OS=Homo sapiens OX=9606 GN=THEG PE=1 SV=1
MGDSRRRSLGNQPSSEAAGRSEREQDGDPRGLQSSVYESRRVTDPERQDLDNAELGPEDPEEELPPEEVAGEEFPETLDPKEALSELERVLDKDLEEDLPELSRLSLSQKLPSTTMTKARKRRRRRRLMELAEPKLNWQVLKDRKGRCGKGYAWLSPCKMSLHFCLCWPSVYWTERFLEDTTLTLTVPAVSRRVEELSRPKRFYLEYYNNNRTTPVWPLPRSSLEYRASSRLKELAAPKLRDNFWSMPMSEVSQVSRAAQMAVPSSRLLQLSKPKAPATLLEEWDPVPKPKPHVSDHNRLLHLARPKAQSDKCVPDRDPRWEVLDVTKKVVASPRLLSLAKPKVRKGLNEGYDRRPLASMSLPPPKASPEKCDQPRPGL
>sp|Q9P2T0-2|THEG_HUMAN Isoform 2 of Testicular haploid expressed gene protein OS=Homo sapiens OX=9606 GN=THEG
MGDSRRRSLGNQPSSEAAGRSEREQDGDPRGLQSSVYESRRVTDPERQDLDNAELGPEDPEEELPPEEVAGEEFPETLDPKEALSELERVLDKDLEEDLPELSRLSLSQKLPSTTMTKARKRRRRRRLMELAEPKLNWQVLKDRPSVYWTERFLEDTTLTLTVPAVSRRVEELSRPKRFYLEYYNNNRTTPVWPLPRSSLEYRASSRLKELAAPKLRDNFWSMPMSEVSQVSRAAQMAVPSSRLLQLSKPKAPATLLEEWDPVPKPKPHVSDHNRLLHLARPKAQSDKCVPDRDPRWEVLDVTKKVVASPRLLSLAKPKVRKGLNEGYDRRPLASMSLPPPKASPEKCDQPRPGL
>sp|Q24JQ0|TM241_HUMAN Transmembrane protein 241 OS=Homo sapiens OX=9606 GN=TMEM241 PE=1 SV=1
MCVRRSLVGLTFCTCYLASYLTNKYVLSVLKFTYPTLFQGWQTLLGGLLLHVSWKLGWVELNSSSRSHVLVWLPASVLFVGLLYAGSRALSRLALPVFLTLHNVAEVLLCGYQKCFQKEKTSPAKLCSALLLLAAAGCLPFNDSQFNPDGYFWALLHLLCVGAYKLLQKSQKPSALSDLDQQYLNYLFSVVLLAFASHPTGDLFSVLDFPFLYFYRFHGSCCASGFLGFFLMFSTVKLKNLLAPGQCAAWLFFAKLLTAGLSLLLFDALLTSATTGCLLLGALGEALLVFSERKSS
>sp|Q24JQ0-2|TM241_HUMAN Isoform 2 of Transmembrane protein 241 OS=Homo sapiens OX=9606 GN=TMEM241
MCVRRSLVGLTFCTCYLASYLTNKYVLSVLKFTYPTLFQGWQTLLGGLLLHVSWKLGWVELNSSSRSHVLVWLPASVLFVGLLYAGSRALSRLALPVFLTLHNVAEVLLCGYQKCFQKEKTSPAKLCSALLLLAAAGCLPFNDSQGLLKFYRSPRNPVH
>sp|Q24JQ0-3|TM241_HUMAN Isoform 3 of Transmembrane protein 241 OS=Homo sapiens OX=9606 GN=TMEM241
MCVRRSLVGLTFCTCYLASYLTNKYVLSVLKFTYPTLFQGSHVLVWLPASVLFVGLLYAGSRALSRLALPVFLTLHNVAEVLLCGYQKCFQKEKTSPAKLCRLHLERTRQNQTSRLSSCLKGD
>sp|P0DPE3|TMDD1_HUMAN Transmembrane and death domain protein 1 OS=Homo sapiens OX=9606 GN=TMDD1 PE=3 SV=1
MAARTLASALVLTLWVWALAPAGAVDAMGPHAAVRLAELLTPEECGHFRSLLEAPEPDVEAELSRLSEDRLARPEPLNTTSGSPSRRRRREAAEDPAGRVAGPGEVSDGCREALAAWLAPQAASLSWDRLARALRRSGRPDVARELGKNLHQQATLQLRKFGQRFLPRPGAAARVPFAPAPRPRRAAVPAPDWDALQLLVERLPQPLYERSPMGWAGPLALGLLTGFVGALGTGALVVLLTLWLTGGDGDRASPGSPGPLATVQGWWETKLLLPKERRAPPGAWAADGPDSPSPHSALALSCKMGAQSWGSGALDGL
>sp|Q12893|TM115_HUMAN Transmembrane protein 115 OS=Homo sapiens OX=9606 GN=TMEM115 PE=1 SV=1
MQRALPGARQHLGALLASASVVVKALCAAVLFLYLLSFAVDTGCLAVTPGYLFPPNFWLWTLATHGLMEQHVWDVALSLTTVVVAGRLLEPLWGALELLLFFSVVNVSVGLLGAFAYLLTYMASFNLVYLFTVRLHGALGFLGGVLVALKQTMGDCVVLRVPQVRVSVMPMLLLALLLLLRLATLLQSPALASYGFGLLSSWVYLRFYQRHSRGRGDMADHFAFATFFPELLQPVVGLLANLVHSLLVKVKLCQKTVKRYDVGAPSSLTLSLPGTDPQDAERRRQLALKALNERLKRVEDQSLWPSMDDDEEESGAKVDSPLPSDKAPTPPGKGAAPESSLLTFEAAPPTL
>sp|Q9BTD3|TM121_HUMAN Transmembrane protein 121 OS=Homo sapiens OX=9606 GN=TMEM121 PE=1 SV=1
MVLPPPDRRHVCLTTLVLMGSMAVMDAYLVEQNQGPRKLGVCLLVLVGDVCFLLVLRYVAVWVGAEVRTAKRGYAMLLWFLYLFVLELKLYFLFQNYKAARRGAADPVARKALTLLLSVCVPGLFLLLVALDRMEYVRTFRKREDLRGRLFWVALDLLDLLDMQASLWEPPRSGLPLWAEGLTFFYCYMLLLVLPCVALSEVSMQGEHLAPQKMMLYPVLSLATVNVVAVLARAANMALFRDSRVSALFVGKNVVALATKACTFLEYRRQVRDFPPPALSLELQPPPPQRNSVPPPPPPLHGPPGRPHMSSPTRDPLDT
>sp|A0A0B4J200|TJB23_HUMAN T cell receptor beta joining 2-3 OS=Homo sapiens OX=9606 GN=TRBJ2-3 PE=4 SV=1
STDTQYFGPGTRLTVL
>sp|Q9BZW4|TM6S2_HUMAN Transmembrane 6 superfamily member 2 OS=Homo sapiens OX=9606 GN=TM6SF2 PE=1 SV=3
MDLPPLAGKLAALSLSALPVSYALNHVSALSHPLWVALMSALLLGLLFVAVYSLSHGEVSYDPLYAVFAVFAFTSVVDLLLALQEDSYVVGFMEFYTKEGEPYLRTAHGVFLCYWDGTVHYLLYLAMAGALCRRKRYRNFGLYWLGSFAMSLLVFLTGNLLGKYSSELRPAFFLTLPYLLVPCWAGMKVFSQPRALTRCTANMVQEEQRKGLLQRPADLALVLYLLLAGFFTLFRGLVVLDCPTDACFVYLYQYEPYLRDPVAYPKVQMLMYMFYVLPFCGLAAYALTFPGCSWLPDWALVFAGGLGQAQFSHMGASMHLRTPFTYRVPEDTWGCFFVCNLLYALGPHLLAYRCLQWPAFFHQPPPSDPLALHKKQH
>sp|Q9BZW4-2|TM6S2_HUMAN Isoform 2 of Transmembrane 6 superfamily member 2 OS=Homo sapiens OX=9606 GN=TM6SF2
MDLPPLAGKLAALSLSALPVSYALNHVSALSHPLWVALMSALLLGLLFVAVYSLSHGEVSYDPLYAVFAVFAFTSVVDLLLALQEDSYVVGFMEFYTKEGEPYLRTAHGVFLCYWDGTVHYLLYLAMAGALCRRKRYRNFGLYWLGSFAMSLLVFLTGNLLGKYSSELRPAFFLTLPYLLVPCWAGMKVFSQPRALTRCTANMVQEEQRKGLLQRPADLALVLYLLLAGFFTLFRGLVVLDCPTDACFVYLYQYEPYLRDPVAYPKVQMLMYMFYVLPFCGLAAYALTFPGCSWLPDWALVFAGGLGQAQFSHMGASMHLRTPFTYCLQWPAFFHQPPPSDPLALHKKQH
>sp|P48023|TNFL6_HUMAN Tumor necrosis factor ligand superfamily member 6 OS=Homo sapiens OX=9606 GN=FASLG PE=1 SV=1
MQQPFNYPYPQLYWVDSSASSPWAPPGTVLPCPTSVPRRPGQRRPPPPPPPPPLPPPPPPPPLPPLPLPPLKKRGNHSTGLCLLVMFFMVLVALVGLGLGMFQLFHLQKELAELRESTSQMHTASSLEKQLGHPSPPPEKKELRKVAHLTGKSNSRSMPLEWEDTYGLVLLSGVKYKKGGLVLNETGLYFVYSKVYFRGQSCNNLPLSHKVYMRNSKYPQDLVMMEGKMMSYCTTGQMWARSSYLGAVFNLTSADHLYVNVSELSLVNFEESQTFFGLYKL
>sp|P48023-2|TNFL6_HUMAN Isoform 2 of Tumor necrosis factor ligand superfamily member 6 OS=Homo sapiens OX=9606 GN=FASLG
MQQPFNYPYPQLYWVDSSASSPWAPPGTVLPCPTSVPRRPGQRRPPPPPPPPPLPPPPPPPPLPPLPLPPLKKRGNHSTGLCLLVMFFMVLVALVGLGLGMFQLFHLQKELAELREATPVHPLKKRS
>sp|Q9NX00|TM160_HUMAN Transmembrane protein 160 OS=Homo sapiens OX=9606 GN=TMEM160 PE=1 SV=1
MGGGWWWARAARLARLRFRRSLLPPQRPRSGGARGSFAPGHGPRAGASPPPVSELDRADAWLLRKAHETAFLSWFRNGLLASGLGVLSFMQSDMGREAAYGFFLLGGLCVVWGSASYAVGLAALRGPMQLTLGGAAVGAGAVLAASLLWACAVGLYMGQLELDVELVPEDDGTASAEGPDEAGRPPPE
>sp|O60603|TLR2_HUMAN Toll-like receptor 2 OS=Homo sapiens OX=9606 GN=TLR2 PE=1 SV=1
MPHTLWMVWVLGVLLSLSKEESSNQASLSCDRNGLCKGSSGSLNSLPSGLTEAVKSLDLSNNRLTYLSNSDLQRCVNLQALVLTSNGLNTLEEDSFSSLGSLEHLDLSYNYLSNLSSSWFKPLSSLTFLNLLGNPYKTLGETSLFSHLTKLQLLRVGNMDTFTKLQRKDFAGLTFLEELELDASDLQSYEPKSLKSLQNVSHLLLHMKQHLLLLELFVDVTSSVECLELRDTDLDTFHFSELSTGETNSLLKKFTFRNVKLTDESLFQVMKLLNQLSGLLELEFDDCTLNGVGNFRASDNDRVLDPGKVETLTLRRLHLPRFYLFYDLSTLYSLTERVKRLTVENSKVFLVPCLLSQHLKSLEYLDLSENLMVEEYLKNSACEDAWPSLQTLLLRQNHLASLEKTGETLLTLKNLTNLDLSKNSFHSMPETCQWPEKMKYLNLSSTRLHSVTGCLPKTLELLDVSNNNLNLFSLNLPQLKELYLSRNKLMTLPDASLLPMLLVLKLSRNALTTFSKEQLDSFHTLKTLEAGGNNFLCSCEFLSFTQEQQALAKVLLDWPANYLCDSPSHVRGQQVQDVRLSVSECHRTALVSGMCCALFLLLLLTGVLCHRFHGLWYMKMMWAWLQAKRKPRKAPSRNLCYDAFVSYSERDAYWVENLMVQELENFNPPFKLCLHKRDFLPGKWLLDNLLDSLEKSHKTVFVLSENFVKSEWCKYELDFSHFRLFDENNDAALLLLLEPLEKKALPQRFCKLRKLMNTKTYLEWPMDEAQREGFWVNLRAALKS
>sp|Q08629|TICN1_HUMAN Testican-1 OS=Homo sapiens OX=9606 GN=SPOCK1 PE=1 SV=1
MPALAVLAAAAAAWCFLQVESRHLDALAGGAGPNHGNFLDNDQWLSTVSQYDRDKYWNRFRDDDYFRNWNPNKPFDQALDPSKDPCLKVKCSPHKVCVTQDYQTALCVSRKHLLPRQKKGNVAQKHWVGPSNLVKCKPCPVAQSAMVCGSDGHSYTSKCKLEFHACSTGKSLATLCDGPCPCLPEPEPPKHKAERSACTDKELRNLASRLKDWFGALHEDANRVLKPTSSNTAQGRFDTSLLPLCKDSLGWMFNKLDMNYDLLLDPSELNALYLDKYEPCLKPLFNSCDSFKDGKLSNNEWCYCFQKPGGLPCQNEMNRLQKLSKGKSLLGAFLPRCNEEGYYKATQCHGSTGQCWCVDKYGNELAGSRKQGAVSCEEEQETSGDFGSGGSVVLLDDLEYERELGPKDKEGKLRVHTRAVTEDDEDEDDDKEDEVGYLW
>sp|Q86V81|THOC4_HUMAN THO complex subunit 4 OS=Homo sapiens OX=9606 GN=ALYREF PE=1 SV=3
MADKMDMSLDDLLKLNRSQRGGRGGGRGRGRAGSQGGRGGGAQAAARVNRGGGPLRNRPALARGAAGGGGRNRPAPYSRPKQLPDKWQHDLFDSGFGGGAGVETGGKLLVSNLDFGVSDADLQELFAEFGTLKKAAVHYDRSGRSLGTADVHFERKADALKAMKQYNGVPLDGRPMNLQLVTSQLDAQRRPAQSVNRGGMTRNRGAGGFGGGGGTRRGTRGGARGRGRGAGRNSKQQLSAEELDAQLDAYNARMDTS
>sp|Q8NFZ5|TNIP2_HUMAN TNFAIP3-interacting protein 2 OS=Homo sapiens OX=9606 GN=TNIP2 PE=1 SV=1
MSRDPGSGGWEEAPRAAAALCTLYHEAGQRLRRLQDQLAARDALLARLRARLAALEGDAAPSLVDALLEQVARFREQLRRQEGGAAEAQMRQELERLTERLEEKEREMQQLLSQPQHEREKEVVLLRRSMAEGERARAASDVLCRSLANETHQLRRTLTATAHMCQHLAKCLDERQHAQRNVGERSPDQSEHTDGHTSVQSVLEKLQEENRLLKQKVTHVEDLNAKWQRYNASRDEYVRGLHAQLRGLQLPHEPELMRKELSRLNRQLEEKLNDCAEVKQELAASRTARDAALERVQMLEQQLLAYKDDFMSERADRERAQSRLQELEEKVASLLHQVSWRQDSREPDAGRLHAGSKTAKYLAADALELMVPGGWRPGTGSQQPEPPAEGGHPGAAQRGQGDLQCPHCLQCFSDEQGEELLRHVAECCQ
>sp|Q8NFZ5-2|TNIP2_HUMAN Isoform 2 of TNFAIP3-interacting protein 2 OS=Homo sapiens OX=9606 GN=TNIP2
MQQLLSQPQHEREKEVVLLRRSMAEGERARAASDVLCRSLANETHQLRRTLTATAHMCQHLAKCLDERQHAQRNVGERSPDQSEHTDGHTSVQSVLEKLQEENRLLKQKVTHVEDLNAKWQRYNASRDEYVRGLHAQLRGLQLPHEPELMRKELSRLNRQLEEKLNDCAEVKQELAASRTARDAALERVQMLEQQLLAYKDDFMSERADRERAQSRLQELEEKVASLLHQVSWRQDSREPDAGRLHAGSKTAKYLAADALELMVPGGWRPGTGSQQPEPPAEGGHPGAAQRGQGDLQCPHCLQCFSDEQGEELLRHVAECCQ
>sp|Q9C0B7|TNG6_HUMAN Transport and Golgi organization protein 6 homolog OS=Homo sapiens OX=9606 GN=TANGO6 PE=1 SV=2
MAARQAVGSGAQETCGLDRLLEALKLLLSPGGSGSSSLQVTKHDVLLATLKSNLSALEDKFLKDPQWKNLKLLRDELADKAEWPQNSVDVTWSFTSQTLLLLLCLKETMLRLAANFNPGKPNPRTPEVAPALSPDALSLSQQKTVQFVLQFVVTLGLCPYLMPGVGVPLRYRTEFGAVVQDVVCFDAAPDATRRLYTSCKALLNVAQHTSLGSLLFCHHFGDLAAGLCQLGFCPTKRKLLTPAEEVLTEEERTLSRGALRDMLDQVYQPLAVRELLLLQGGPPQSCTDVKTQMRCRAPAWLRRLCGQLLSERLMRPNGVQAVVRGLLEGAGAGAAGGSDAEVTAADWKKCDLLAKLLASCPQQSLSPENYYRDLCPQVLDLFHFQDKLTARQFQRVATTTFLTLSRERPHLAAKYLLQPVLAPLHRCLNTAELSESDMVPGTLLVTEEELSRCLEDVFKVYVVGNEPLTVLMDSLLPVLGVLFLLYCFTKQSVSHLRSLCQELLLWLLGKLERKKALASLKGFAGLDKAVPSLHSLCQFRVATQGGLMLTLKEALSDEDEDEALYQKVSSEQGRVEHLGDLLSHCQECGLAGDFFLFCLKELTHVASENETELKTEPFSSKSLLELEQHQTLLVEGQERKLLVLQLMAVLCERMSEQLFTNVTQVVDFVAATLQRACASLAHQAESTVESQTLSMSMGLVAVMLGGAVQLKSSDFAVLKQLLPLLEKVSNTYPDPVLQELAVDLRLTLSTHGAFATEAVSMAAQSTLNRKDLEGKLEEQQQTSHERPTDVAHSHLEQQQSHETAPQTGLQSNAPLLPQGVNEPSTTTSQKSGSVTTEQLQEVLLSAYDPQLPTRAAALRTLSHWLEQREAKALEMQEKLLKLFLENLEHEDTFVYLSALQGVALLSDVYPEKLLPDLLAQYDSSKDKHTPETRMKVGEVLMRLVRALGDMVSKYREPLLHTFLRGVRDPDGAHRASSLANLGELCQRLDFLLGSVVHEVTACLLAVAKTDGEVQVRRAALHVVVLLLRGLSQKATEVLSAVLKDLYHLLKHVVCLEPDDVAKLHAQLALEELDDLMKNFLFPPQKLEKKLMVLP
>sp|Q9H2S6|TNMD_HUMAN Tenomodulin OS=Homo sapiens OX=9606 GN=TNMD PE=1 SV=1
MAKNPPENCEDCHLLNAEAFKSKKLCKSLKLCGLVFGLLALTLLVLFWGSKHFWPEVPKKAYDMEHTFYSNGEKKKLYMELDPVTRTELFRSGNGTDETLEVHDFKNGYTGLYFVGLQKCFLKTQLKVLPEFSEPEEELDENEELTTTFFEQSVLWVPAEKPLENRDFLKNSKLLELCDNVTMYWLNPTLLSVSELQDFEEEGEDLHFPANEKKGLEQNEQWVVPQVKVEKTRHARQASEEELPLNDYTENGLEFDPMLDERGYCCLYCRRGNRYCRRVCEPLLGYYPYPYCYQGGRVLCRVLMPCNWWVARMLGRV
>sp|Q9H2S6-2|TNMD_HUMAN Isoform 2 of Tenomodulin OS=Homo sapiens OX=9606 GN=TNMD
MAKNPPENCEDCHLLNAEAFKSKKLCKSLKLCGLVFGLLALTLLVLFWGSKHFWPEVPKKAYDMEHTFYSNGEKKKLYMELDPVTRTELFRSGNGTDETLEVHDFKNGYTGLYFVGLQKCFLKTQLKVLPEFSEPEEELDENEELTTTFFEQSVLWVPAEKPLENRDFLKNSKLLELCDNVTMYWLNPTLLSGMTFLSSSSSYFLRQ
>sp|Q9H2S6-3|TNMD_HUMAN Isoform 3 of Tenomodulin OS=Homo sapiens OX=9606 GN=TNMD
MEHTFYSNGEKKKLYMELDPVTRTELFRSGNGTDETLEVHDFKNGYTGLYFVGLQKCFLKTQLKVLPEFSEPEEELDENEELTTTFFEQSVLWVPAEKPLENRDFLKNSKLLELCDNVTMYWLNPTLLSVSELQDFEEEGEDLHFPANEKKGLEQNEQWVVPQVKVEKTRHARQASEEELPLNDYTENGLEFDPMLDERGYCCLYCRRGNRYCRRVCEPLLGYYPYPYCYQGGRVLCRVLMPCNWWVARMLGRV
>sp|P48788|TNNI2_HUMAN Troponin I, fast skeletal muscle OS=Homo sapiens OX=9606 GN=TNNI2 PE=1 SV=2
MGDEEKRNRALTARRQHLKSVMLQLAATELEKEESRREAEKQNYLAEHCPPLHLPGSMSEVQELCKQLHAKLDAAEEEKYDMEVRVQKTSKELEDMNQKLFDLRGKFKRPPLRRVRMSADAMLKALLGSKHKVCMDLRANLKQVKKEDTEKERDLRDVGDWRKNLEEKSGMEGRKKMFESES
>sp|P48788-2|TNNI2_HUMAN Isoform 2 of Troponin I, fast skeletal muscle OS=Homo sapiens OX=9606 GN=TNNI2
MSQCKKRNRALTARRQHLKSVMLQLAATELEKEESRREAEKQNYLAEHCPPLHLPGSMSEVQELCKQLHAKLDAAEEEKYDMEVRVQKTSKELEDMNQKLFDLRGKFKRPPLRRVRMSADAMLKALLGSKHKVCMDLRANLKQVKKEDTEKERDLRDVGDWRKNLEEKSGMEGRKKMFESES
>sp|Q7Z392|TPC11_HUMAN Trafficking protein particle complex subunit 11 OS=Homo sapiens OX=9606 GN=TRAPPC11 PE=1 SV=2
MSPTQWDFPVELCCRPMAFVTLTGLDVVYNAVHRAVWDAFCANRRADRVPLSFKVLPGDHEYPKCRPKRTSYEWYLPKGLLKTGWMNKHLNLVPALVVVFYELDWDEPQWKEKQSECATRVELVRQSLQGRNTKVAVVLLQKKTPLPPGEDVLASERAAALCNACELSGKSLFVLPHTDHLVGYLLRLENAFYEHAQTYYYTELRRVKSHKEFLNKTTHQLLFVRHQFKLAFFSELKQDTQNALKNYRTAYNLVHELRAHETNLLELKTMAGFLNYKLCRLCFQHNTPLDALAQFRKHLDLCKKKLGSAELSFEHDAWMSKQFQAFGDLFDEALKLGLTALQTQNPGFYYQQAAYYAQERKQLAKTLCNHEASVMYPNPDPLETQTGVLDFYGQRSWRQGLLSFDLSDPEKEKVGLLALQLKERNVVHSELLLTLLSNAVAQFKKYKCPRMKSHLMVQMGEEYYYAKDYTKALKLLDYVMCDYRSEGWWTLLTSVLTTALKCSYLMAQLKDYLTYSLELLGRASTLKDDQKSRLEKNLLNVLMNESPDPEPDCDLLAVKTAQKLWADRLSLAGSNLFTLGVQDFVPFVQCKAKFHAPSFHVDVPVQFDLYLKADCPHPLRFSKLCVSFNNQEYNQFCVLEEASKANEVLENLTQGKMCLVPGKTRKLLFKFVAKTEDVGKKLELTSVDLALGNETGRCVVLNWQGGGGDAASSQEALQAARSFKRRPKLPDNEVHWDSLLLQASTMLLSRVPNLSVHLLHEPPALTNEMYCLVVTVQSHEKTQLRDVKLTAGLKPGQDANLTQKTHVTLHGTELCDESYPALLTDLPVGDLHPGEQLEKMLYVRCGTVGSRMFLVYVSYLLNTTVEEKELVCKCHKDETVTLETVFPFDVAVKFVSTKFEHLERVYADLPFLLMTDLLSASPWALTLVSSELQLAPSMTTVDQLESQVDNVLLQTGESASECFCLQCPSLGNLEGGVATGHYLLSWKRTSAMENLPLLTTVLTLPHVLVENLPLHVNADLPSFGRVRESLPVKYHLQNKTDLVQDVELSVEPSDAFMFSGLKQLRLRLLPGTEQEMLYNFYPLMAGYQQLPSLNLNLLRFPNFTNQLLRRFLPTSLFVKPQGRLMDDTSLAAA
>sp|Q7Z392-2|TPC11_HUMAN Isoform 2 of Trafficking protein particle complex subunit 11 OS=Homo sapiens OX=9606 GN=TRAPPC11
MCLVPGKTRKLLFKFVAKTEDVGKKLELTSVDLALGNETGRCVVLNWQGGGGDAASSQEALQAARSFKRRPKLPDNEVHWDSLLLQASTMLLSRVPNLSVHLLHEPPALTNEMYCLVVTVQSHEKTQLRDVKLTAGLKPGQDANLTQKTHVTLHGTELCDESYPALLTDLPVGDLHPGEQLEKMLYVRCGTVGSRMFLVYVSYLLNTTVEEKELVCKCHKDETVTLETVFPFDVAVKFVSTKFEHLERVYADLPFLLMTDLLSASPWALTLVSSELQLAPSMTTVDQLESQVDNVLLQTGESASECFCLQCPSLGNLEGGVATGHYLLSWKRTSAMENLPLLTTVLTLPHVLVENLPLHVNADLPSFGRVRESLPVKYHLQNKTDLVQDVELSVEPSDAFMFSGLKQLRLPAQAFYTYQYFCQATGSTHG
>sp|Q7Z392-3|TPC11_HUMAN Isoform 3 of Trafficking protein particle complex subunit 11 OS=Homo sapiens OX=9606 GN=TRAPPC11
MSPTQWDFPVELCCRPMAFVTLTGLDVVYNAVHRAVWDAFCANRRADRVPLSFKVLPGDHEYPKCRPKRTSYEWYLPKGLLKTGWMNKHLNLVPALVVVFYELDWDEPQWKEKQSECATRVELVRQSLQGRNTKVAVVLLQKKTPLPPGEDVLASERAAALCNACELSGKSLFVLPHTDHLVGYLLRLENAFYEHAQTYYYTELRRVKSHKEFLNKTTHQLLFVRHQFKLAFFSELKQDTQNALKNYRTAYNLVHELRAHETNLLELKTMAGFLNYKLCRLCFQHNTPLDALAQFRKHLDLCKKKLGSAELSFEHDAWMSKQFQAFGDLFDEALKLGLTALQTQNPGFYYQQAAYYAQERKQLAKTLCNHEASVMYPNPDPLETQTGVLDFYGQRSWRQGLLSFDLSDPEKEKVGLLALQLKERNVVHSELLLTLLSNAVAQFKKYKCPRMKSHLMVQMGEEYYYAKDYTKALKLLDYVMCDYRSEGWWTLLTSVLTTALKCSYLMAQLKDYLTYSLELLGRASTLKDDQKSRLEKNLLNVLMNESPDPEPDCDLLAVKTAQKLWADRLSLAGSNLFTLGVQDFVPFVQCKAKFHAPSFHVDVPVQFDLYLKADCPHPLRFSKLCVSFNNQEYNQFCVLEEASKANEVLENLTQGKMCLVPGKTRKLLFKFVAKTEDVGKKLELTSVDLALGNETGRCVVLNWQGGGGDAASSQEALQAARSFKRRPKLPDNEVHWDSLLLQASTMLLSRVPNLSVHLLHEPPALTNEMYCLVVTVQSHEKTQLRDVKLTAGLKPGQDANLTQKTHVTLHGTELCDESYPALLTDLPVGDLHPGEQLEKMLYVRCGTVGSRMFLVYVSYLLNTTVEEKELVCKCHKDETVTLETVFPFDVAVKFVSTKFEHLERVYADLPFLLMTDLLSASPWALTLVSSELQLAPSMTTVDQLESQVDNVLLQTGESASECFCLQCPSLGNLEGGVATGHYLLSWKRTSAMENLPLLTTVLTLPHVLVENLPLHVNADLPSFGRVRESLPVKYHLQNKTDLVQDVELSVEPSDAFMFSGLKQLRLPAQAFYTYQYFCQATGSTHG
>sp|Q7Z392-4|TPC11_HUMAN Isoform 4 of Trafficking protein particle complex subunit 11 OS=Homo sapiens OX=9606 GN=TRAPPC11
MSPTQWDFPVELCCRPMAFVTLTGLDVVYNAVHRAVWDAFCANRRADRVPLSFKVLPGDHEYPKCRPKRTSYEWYLPKGLLKTGWMNKHLNLVPALVVVFYELDWDEPQWKEKQSECATRVELVRQSLQGRNTKVAVVLLQKKTPLPPGEDVLASERAAALCNACELSGKSLFVLPHTDHLVGYLLRLENAFYEHAQTYYYTELRRVKSHKEFLNKTTHQLLFVRHQFKLAFFSELKQDTQNALKNYRTAYNLVHELRAHETNLLELKTMAGFLNYKLCRLCFQHNTPLDALAQFRKHLDLCKKKLGSAELSFEHDAWMSKQFQAFGDLFDEALKLGLTALQTQNPGFYYQQAAYYAQERKQLAKTLCNHEASVMYPNPDPLETQTGVLDFYGQRSWRQGLLSFDLSDPEKEKVGLLALQLKERNVVHSELLLTLLSNAVAQFKKYKCPRMKSHLMVQMGEEYYYAKDYTKALKLLDYVMCDYRSEGWWTLLTSVLTTALKCSYLMAQLKDYLTYSLELLGRASTLKDDQKSRLEKNLLNVLMNESPDPEPDCDLLAVKTAQKLWADRLSLAGSNLFTLGVQDFVPFVQCKAKFHAPSFHVDVPVQFDLYLKADCPHPLRFSKLCVSFNNQEYNQFCVLEEASKANEVLENLTQGKMCLVPGKTRKLLFKFVAKTEDVGKKLELTSVDLALGNETGRCVVLNWQGGGGDAASSQEALQAARSFKRRPKLPDNEVHWDSLLLQASTMLLSRVPNLSVHLLHEPPALTNEMYCLVVTVQSHEKTQLRDVKLTAGLKPGQDANLTQKTHVTLHGTELCDESYPALLTDLPVGDLHPGEQLEKMLYVRCGTVGSRMFLVYVSYLLNTTVEEKELVCKCHKDETVTLETVFPFDVAVKFVSTKFEHLERVYADLPFLLMTDLLSASPWALTLVSSELQLAPSMTTVDQLESQVDNVLLQTGESASELYYLLEKDLSNGEYPHHHNCHHSAARDCGEYPSPCECRSAVLWACQRVVTCQVSPTE
>sp|Q7Z2V1|TNT_HUMAN Protein TNT OS=Homo sapiens OX=9606 GN=C16orf82 PE=2 SV=1
MSLVPGQHCSPSHTRLHLTSPLTMGTEPATQNTEFSKGSLLYGVTSPQRGHSQHSEASQGPLSLDKPLQLPPLFLEGEKGESSVQNEQEGEPSLQSPSLELQSPAWPRHAGVAQEPLKVSSSYLSDTQSSESHVSSVQHPRPEEGSHASLSSGYAGDKEGSDLSLVGSHRRVRLNRRLNTQAASNQTSQLGSLDPPSSLKSRLTGPAHSTKQTGGKE
>sp|Q8WV44|TRI41_HUMAN E3 ubiquitin-protein ligase TRIM41 OS=Homo sapiens OX=9606 GN=TRIM41 PE=1 SV=3
MAAVAMTPNPVQTLQEEAVCALCLDYFTDPVSLGCGHNFCRVCVTQLWGGEDEEDRDELDREEEEEDGEEEEVEAVGAGAGWDTPMRDEDYEGDMEEEVEEEEEGVFWTSGMSRSSWDNMDYVWEEEDEEEDLDYYLGDMEEEDLRGEDEEDEEEVLEEVEEEDLDPVTPLPPPPAPRRCFTCPQCRKSFPRRSFRPNLQLANMVQVLRQMHPTPGRGSRVTDQGLCPKHQEALKLFCEVDEEALCVVCRESRSHKQHSVVPLEEVVQEYKAKLQGHVEPLRKHLEAVQKMKAKEERRVTELKSQMKSELAAVASEFGRLTRFLAEEQAGLERRLREMHEAQLGRAGAAASRLAEQAAQLSRLLAEAQERSQQGGLRLLQDLKETFNRCEEVQLQPPEVWSPDPCQPHSHDFLTDALVRKMSRMFCQAARVDLTLDPDTAHPALMLSPDRRGVRLAERRQEVADHPKRFSADCCVLGAQGFRSGRHYWEVEVGGRRGWAVGAARESTHHKEKVGPGGSSVGSGDASSSRHHHRRRRLHLPQQPLLQREVWCVGTNGKRYQAQSSTEQTLLSPSEKPRRFGVYLDYEAGRLGFYNAETLAHVHTFSAAFLGERVFPFFRVLSKGTRLKLCP
>sp|Q8WV44-2|TRI41_HUMAN Isoform 2 of E3 ubiquitin-protein ligase TRIM41 OS=Homo sapiens OX=9606 GN=TRIM41
MAAVAMTPNPVQTLQEEAVCALCLDYFTDPVSLGCGHNFCRVCVTQLWGGEDEEDRDELDREEEEEDGEEEEVEAVGAGAGWDTPMRDEDYEGDMEEEVEEEEEGVFWTSGMSRSSWDNMDYVWEEEDEEEDLDYYLGDMEEEDLRGEDEEDEEEVLEEVEEEDLDPVTPLPPPPAPRRCFTCPQCRKSFPRRSFRPNLQLANMVQVLRQMHPTPGRGSRVTDQGLCPKHQEALKLFCEVDEEALCVVCRESRSHKQHSVVPLEEVVQEYKAKLQGHVEPLRKHLEAVQKMKAKEERRVTELKSQMKSELAAVASEFGRLTRFLAEEQAGLERRLREMHEAQLGRAGAAASRLAEQAAQLSRLLAEAQERSQQGGLRLLQDLKETFNRCEEVQLQPPEVWSPDPCQPHSHDFLTDALVRKMSRMFCQAARVDLTLDPDTAHPALMLSPDRRGVRLAERRQEVADHPKRFSADCCVLGAQGFRSGRHYWEEPKEPSWPPAQPSLTYYVCPTDRPEFSFT
>sp|Q8WV44-3|TRI41_HUMAN Isoform 3 of E3 ubiquitin-protein ligase TRIM41 OS=Homo sapiens OX=9606 GN=TRIM41
MSRMFCQAARVDLTLDPDTAHPALMLSPDRRGVRLAERRQEVADHPKRFSADCCVLGAQGFRSGRHYWEVEVGGRRGWAVGAARESTHHKEKVGPGGSSVGSGDASSSRHHHRRRRLHLPQQPLLQREVWCVGTNGKRYQAQSSTEQTLLSPSEKPRRFGVYLDYEAGRLGFYNAETLAHVHTFSAAFLGERVFPFFRVLSKGTRLKLCP
>sp|Q8WV44-4|TRI41_HUMAN Isoform 4 of E3 ubiquitin-protein ligase TRIM41 OS=Homo sapiens OX=9606 GN=TRIM41
MAAVAMTPNPVQTLQEEAVCALCLDYFTDPVSLGCGHNFCRVCVTQLWGGEDEEDRDELDREEEEEDGEEEEVEAVGAGAGWDTPMRDEDYEGDMEEEVEEEEEGVFWTSGMSRSSWDNMDYVWEEEDEEEDLDYYLGDMEEEDLRGEDEEDEEEVLEEVEEEDLDPVTPLPPPPAPRRCFTCPQCRKSFPRRSFRPNLQLANMVQVLRQMHPTPGRGSRVTDQGLCPKHQEALKLFCEVDEEALCVVCRESRSHKQHSVVPLEEVVQEYKAKLQGHVEPLRKHLEAVQKMKAKEERRVTELKSQMKSELAAVASEFGRLTRFLAEEQAGLERRLREMHEAQLGRAGAAASRLAEQAAQLSRLLAEAQERSQQGGLRLLQV
>sp|Q6AZZ1|TRI68_HUMAN E3 ubiquitin-protein ligase TRIM68 OS=Homo sapiens OX=9606 GN=TRIM68 PE=1 SV=1
MDPTALVEALVEEVACPLCMTFLREPMSLDCGHSFCHSCLSGLWELPGESQNWGYTCPLCRAPVQPRNLRPNWQLANVVEKVRLLRLHPGMGLKGDLCERHGEKLKMFCKEDVLLMCEACSQSPEHEAHSVVPMEDVAWEYKWELHEALEHLKKEQEEAWKLEVGERKRTATWKLQVETRKQSLVWEFEKYQRLLEKKQPPHRQLGAEVAAALASLQREAAETMQKLELNHSELLQQSQVLWRMLAELKERSQRPVRWMLQDLQEVLNRSKSWSLQQPEPLSLELKTDCRVLGLRELLKTYAADVRLDPDTAYSRLLVSEDRKRVHYGDTNQKLPDNPERFYRYNLVLGSQCLSSGRHYWEVEVGDRSEWGLGVCKQNVDRKEVVYLSPHYGFWVLRLRKGNEYRAGTDEYPLLSLPVPPRRVGLFVDYEAHDLSFYNVTDCGSHLFTFPRYPFPGRLLPYFSPCYSLGTNNTAPLALCSLDGED
>sp|Q6AZZ1-2|TRI68_HUMAN Isoform 2 of E3 ubiquitin-protein ligase TRIM68 OS=Homo sapiens OX=9606 GN=TRIM68
MQKLELKTDCRVLGLRELLKTYAADVRLDPDTAYSRLLVSEDRKRVHYGDTNQKLPDNPERFYRYNLVLGSQCLSSGRHYWEVEVGDRSEWGLGVCKQNVDRKEVVYLSPHYGFWVLRLRKGNEYRAGTDEYPLLSLPVPPRRVGLFVDYEAHDLSFYNVTDCGSHLFTFPRYPFPGRLLPYFSPCYSLGTNNTAPLALCSLDGED
>sp|Q9H3N1|TMX1_HUMAN Thioredoxin-related transmembrane protein 1 OS=Homo sapiens OX=9606 GN=TMX1 PE=1 SV=1
MAPSGSLAVPLAVLVLLLWGAPWTHGRRSNVRVLTDENWRELLEGDWMLEFYAPWCPACQNLQPEWESFAEWGEDLEVNLAKVDVTEQPGLSGRFLLTALPTLYHCKDGEFRRYQGPRTKKDFLNFLSDKEWKSLEPVSSWFGPGSVLMSSMSALFQLSMWLRTCHNYFLEDLGLPVWGSYTVFALATLFSGLLLGLCMLFVADCLCPSKRRRPQPYPYPSKKLLSESAQPLKKVEEEQEADEEDVSEEEAESKEGTNKDFPQNALRQRSLGPSLATDKS
>sp|P01374|TNFB_HUMAN Lymphotoxin-alpha OS=Homo sapiens OX=9606 GN=LTA PE=1 SV=2
MTPPERLFLPRVCGTTLHLLLLGLLLVLLPGAQGLPGVGLTPSAAQTARQHPKMHLAHSTLKPAAHLLGDPSKQNSLLWRANTDRAFLQDGFSLSNNSLLVPTSGLYFVYSQVVFSGKAYSPKATSSPLYLAHEVQLFSSQYPFHVPLLSSQKMVYPGLQEPWLHSMYHGAAFQLTQGDQLSTHTDGLPHLVLSPSTVFFGAFAL
>sp|Q6UXN2|TRML4_HUMAN Trem-like transcript 4 protein OS=Homo sapiens OX=9606 GN=TREML4 PE=2 SV=1
MAWGGVHTCCFHLCCCCSWPQGAVPEELHKHPGQTLLLQCQYSPKRGPYQPKSWCQQTSPSRCTLLVTSSKPWTAVQKSHYTLWDKPNAGFFNLTMLQLTQNDSGFYWCGLYNASENLLTVLRNLSLVVSPAPTTSPMWTLPWLPTSTVLLTSPEGTSGHPSLNGSETRKSRAPACLGSGGPRFLVLVLCGLLLAKGLML
>sp|Q6YI46|TMM64_HUMAN Transmembrane protein 64 OS=Homo sapiens OX=9606 GN=TMEM64 PE=2 SV=2
MRSPGGLLLQALPRLLQHAALPGLAELPARWALPRGAGGDGPADRLPRGGGASAAAAAAAASGALLGAYLERHGPPEASELPEPGGALAGGPGSGGGGVVVGVAEVRNWRCCCLGSTCWCRSLVLVCVLAALCFASLALVRRYLHHLLLWVESLDSLLGVLLFVVGFLVVSFPCGWGYLVLNVAAGYLYGFVLGMGLMMVGVLLGTFLAHVVCKRLLTAWVAARLQSSEKLSAVLRVVEGGSGLKVVALARLTPLPFGLQNAVFSLTDLSLPNYLMASSVGLLPTQLLNSYLGTTLRTMEDVLAEQSVSGYFVFCLQLLLSLGLMFYVVHRAQVELNAALVACEMELKSSLVKGNQPNTSGSSFYNKRTLTFSGGGLNVV
>sp|Q6YI46-2|TMM64_HUMAN Isoform 2 of Transmembrane protein 64 OS=Homo sapiens OX=9606 GN=TMEM64
MPPRLTDLSLPNYLMASSVGLLPTQLLNSYLGTTLRTMEDVLAEQSVSGYFVFCLQLLLSLGLMFYVVHRAQVELNAALVACEMELKSSLVKGNQPNTSGSSFYNKRTLTFSGGGLNVV
>sp|Q6YI46-3|TMM64_HUMAN Isoform 3 of Transmembrane protein 64 OS=Homo sapiens OX=9606 GN=TMEM64
MGLMMVGVLLGTFLAHVVCKRLLTAWVAARLQSSEKLSAVLRVVEGGSGLKVVALARLTPLPFGLQNAVFSLLLSLGLMFYVVHRAQVELNAALVACEMELKSSLVKGNQPNTSGSSFYNKRTLTFSGGGLNVV
>sp|Q6YI46-4|TMM64_HUMAN Isoform 4 of Transmembrane protein 64 OS=Homo sapiens OX=9606 GN=TMEM64
MRSPGGLLLQALPRLLQHAALPGLAELPARWALPRGAGGDGPADRLPRGGGASAAAAAAAASGALLGAYLERHGPPEASELPEPGGALAGGPGSGGGGVVVGVAEVRNWRCCCLGSTCWCRSLVLVCVLAALCFASLALVRRYLHHLLLWVESLDSLLGVLLFVVGFLVVSFPCGWGYLVLNVAAGYLYGFVLGMGLMMVGVLLGTFLAHVVCKRLLTAWVAARLQSSEKLSAVLRVVEGGSGLKVVALARLTPLPFGLQNAVFSLLLSLGLMFYVVHRAQVELNAALVACEMELKSSLVKGNQPNTSGSSFYNKRTLTFSGGGLNVV
>sp|O00295|TULP2_HUMAN Tubby-related protein 2 OS=Homo sapiens OX=9606 GN=TULP2 PE=2 SV=2
MSQDNDTLMRDLLGHELAAMRLQKLEQQRRLFEKKQRQKRQELLMVQANPDASPWLWRSCLREERLLGDRGLGNPFLRKKVSEAHLPSGLHSALGTVSCGGDGRGERGLPTPRTEAVFRNLGLQSPFLSWLPDNSDAELEEVSVENGSVSPPPFKQSPRLRRKGWQAHQRPGTRAEGESDSQDMGDAHKSPNMGPNPGMDGDCVYENLAFQKEEDLEKKREASESTGTNSSAAHNEELSKALKGEGGTDSDHMRHEASLALRSPCPGLEEDMEAYVLRPALPGTMMQCYLTRDKHGVDKGLFPLYYLYLETSDSLQRFLLAGRKRRRSKTSNYLLSLDPTHLSRDGDNFVGKVRSNVFSTKFTLFDNGVNPDREHLTRNTARLRQELGAVCYEPNVLGYLGPRKMTVLLPGTNSQNQRLNVQPLNEQESLLSRYQRGDKQGLLLLHNKTPSWDKENGVYTLNFHGRVTRASVKNFQLVDPKHQEHLVLQFGRVGPDTFTMDFCFPFSPLQAFSLCLSSFN
>sp|Q9HBJ7|UBP29_HUMAN Ubiquitin carboxyl-terminal hydrolase 29 OS=Homo sapiens OX=9606 GN=USP29 PE=2 SV=1
MLSLKVCGFLQLWSQKTGMTKLKEALLETVQRQKELKLVVTFKSGKFLRLFQLSNNLRSVVLRHCKKRQSHLRLTLKNNVFLFLDKLSYRDAKQLNMFLDLLHQNKSQQPMKSDDDWSVFESRNMLKELDKTSFYSLCNKPSYQKMPLFMSKSPTHVKKGLLENQGGKGQNTLSSDVQTNEDLLKEDNPVPNKKYKTDSLKYLQSNRKNPSSLEDLEKDRDLKLGPSFNTNCNGNPNLDETVLATQTLNAKNGLTSPLEPEHSQGDPRCNKAQVPLDSHSQQLQQGFPNLGNTCYMNAVLQSLFALPSFADDLLTQGVPWEYLPFEALLMTLTQLLALKDFCSTKLKRELLGNVKKVLSAVAELFSGNMQNDAHEFLGQCLDQLKEDMEKLNATLNTGKECGDENSSPQMHVGSAATKVFVCPVVANFEFELQLSLLCKACGHAVLKVEPNNYLSLNLHQETKPLPLSLQNSLDLFFKEEELEYNCQMCKQKSCVARHTFSRLSRVLLLHLKRYSFNNAWLLVKNNEQVYLPKSLSLSSYCNESTKPPLPLSSSAPVGKCEVLEVSQEMLSELNSPLTPSMKLTSESSDSLVLPVEPDKNADLQRFQRDCGDASQEQHQRDLENGSALESELVHFRDRALGEKELPVADSLMDQGDLSLPVMYEDGGKLLSSPDTRLVEVHLQEVPQHPELQKYEKTNTFVEFNFDSVTESTNGFYDCKENRLPEGSQGMAEQLQQCLEESLLDEFLQQAPPPGVRKLDAQEHTEETLNQSTELRLQKADLNHLGALGSDNPGNKNLLDAENTRGEAKELTRNVKMGDPLQAYRLLSVVSHLGSSPNSGHYLSDVYDFQKQAWFTYNDLCVSELSETKMQEARLHSGYLFFYMHNGLFEELLRKAENSRLPSTQAGVLPQGEYEGDSLYRPA
>sp|Q9UMX0|UBQL1_HUMAN Ubiquilin-1 OS=Homo sapiens OX=9606 GN=UBQLN1 PE=1 SV=2
MAESGESGGPPGSQDSAAGAEGAGAPAAAASAEPKLMKVTVKTPKEKEEFAVPENSSVQQFKEELSKRFKSHTDQLVLLFAGKLLKDQDTLSQHGLHDGLTVHLVLKTQNRPQDHSAQQTNTAGSNVTTSSTPNSNSTSGSATSNPFGLGGLGGLAGLSSLGLNTTNFSELQSQMQRQLLSNPEMMVQLMENPFVQSMLSNPDLMRQLLMANPQMQQLLQRNPELSHMLNNPDLMRQTLELARNPAMMQEMMRNQDRALSNLESLPGGYNALRRMYTDLQEPMLSAAQEQFGGNPFASLVSNTSSGEGSQPSRTENRDPLPNPWAPQTSQSSSASSGTASTVGGTTGSTASGTSGQSTTAPNLVPGVGASMFNTPGMQSLLQQLTENPQLMQNMLSAPYMRSMMQSLSQNPDLAAQMMLNNPLFAGNPQLQEQMRQQLPTFLQQMQNPDTLSAMSNPRAMQALLQLQQGLQTLATEAPGLLPGFTPGLGALGSTGGSSGTNGSNATPSENTSPTAGTTEPGHQQFLQQMLQALAGVNPQLQNPEVRFQQQLEQLSAMGFLNREANLQALLATGGDLNAALERLLGSQPS
>sp|Q9UMX0-2|UBQL1_HUMAN Isoform 2 of Ubiquilin-1 OS=Homo sapiens OX=9606 GN=UBQLN1
MAESGESGGPPGSQDSAAGAEGAGAPAAAASAEPKLMKVTVKTPKEKEEFAVPENSSVQQFKEELSKRFKSHTDQLVLLFAGKLLKDQDTLSQHGLHDGLTVHLVLKTQNRPQDHSAQQTNTAGSNVTTSSTPNSNSTSGSATSNPFGLGGLGGLAGLSSLGLNTTNFSELQSQMQRQLLSNPEMMVQLMENPFVQSMLSNPDLMRQLLMANPQMQQLLQRNPELSHMLNNPDLMRQTLELARNPAMMQEMMRNQDRALSNLESLPGGYNALRRMYTDLQEPMLSAAQEQFGGNPFASLVSNTSSGEGSQPSRTENRDPLPNPWAPQTSQSSSASSGTASTVGGTTGSTASGTSGQSTTAPNLVPGVGASMFNTPGMQSLLQQLTENPQLMQNMLSAPYMRSMMQSLSQNPDLAAQMQNPDTLSAMSNPRAMQALLQLQQGLQTLATEAPGLLPGFTPGLGALGSTGGSSGTNGSNATPSENTSPTAGTTEPGHQQFLQQMLQALAGVNPQLQNPEVRFQQQLEQLSAMGFLNREANLQALLATGGDLNAALERLLGSQPS
>sp|Q9UMX0-3|UBQL1_HUMAN Isoform 3 of Ubiquilin-1 OS=Homo sapiens OX=9606 GN=UBQLN1
MAESGESGGPPGSQDSAAGAEGAGAPAAAASAEPKLMKVTVKTPKEKEEFAVPENSSVQQTLELARNPAMMQEMMRNQDRALSNLESLPGGYNALRRMYTDLQEPMLSAAQEQFGGNPFASLVSNTSSGEGSQPSRTENRDPLPNPWAPQTSQSSSASSGTASTVGGTTGSTASGTSGQSTTAPNLVPGVGASMFNTPGMQSLLQQLTENPQLMQNMLSAPYMRSMMQSLSQNPDLAAQMMLNNPLFAGNPQLQEQMRQQLPTFLQQMQNPDTLSAMSNPRAMQALLQLQQGLQTLATEAPGLLPGFTPGLGALGSTGGSSGTNGSNATPSENTSPTAGTTEPGHQQFLQQMLQALAGVNPQLQNPEVRFQQQLEQLSAMGFLNREANLQALLATGGDLNAALERLLGSQPS
>sp|Q9UMX0-4|UBQL1_HUMAN Isoform 4 of Ubiquilin-1 OS=Homo sapiens OX=9606 GN=UBQLN1
MAESGESGGPPGSQDSAAGAEGAGAPAAAASAEPKLMKVTVKTPKEKEEFAVPENSSVQQFKEELSKRFKSHTDQLVLLFAGKLLKDQDTLSQHGLHDGLTVHLVLKTQNRPQDHSAQQTNTAGSNVTTSSTPNSNSTSGSATSNPFGLDVGTCQESSNDAGDDEEPGPSFEQPRKHPRGL
>sp|Q5TAP6|UT14C_HUMAN U3 small nucleolar RNA-associated protein 14 homolog C OS=Homo sapiens OX=9606 GN=UTP14C PE=1 SV=1
MNVNQVAENLALSHQEELVDLPKNYPLSENEDEGDSDGERKHQKLLEALLSLDGKNRRKLAERSEASLKVSEFSVSSEGSGEKLGLADLLEPVKTSSSLATVKKQLNRVKSKKVVELPLNKEKLEQLHREVAFSKTSQVLSKWDPLLLKNQQAEQLVFPLGKEQPALAPLEHALSGWKARTPLEQELFNLLHKNKQPVTDPLLTPMEKASLQAMSLEEAKMHRAELQRARALQSYYEAKARKEKKLKSKKYHKVVKKGKAKKALKEFEQLQKVNPTVALEEMEKLENARMMERMSLKHQNSGKWAKSKALMAKYDLEARQAMQEQLAKNKELTQKLQVASESEEEEGGTEVEELLVPHVANEVQMNVDGPNPWMFRSCTSDTKEAATQEDPEQVPELAAHEVSASEAEERPVAEEELLLREFEERQSLRKRSELNQDAEPASSQETKDSSSQEVLSELRALSQKLKEKHQSRKQKASSEGTVPQVQREEPAPEEAEPLLLQRSERVQTLEELEELGKEDCFQNKELPRPVLEGQQSERTPNNRPDAPKEKKEKEQLLNLQNFLTTQSPSVRSLAVPTLLEELEDEEERDQRQMLKEAFAGDDVLRDFLKEKREAVEASKPKDVDLTLPGWGEWGGVGLKPSAKKRRQFLLKAPEGPPRKDKNLPNVLLSEKRNLHAAAHQVQVLPYPFTHHRQFERTLQTPLGSTWNTQRAFQKLTTPKVVTKPGHLLKPLKAEDVGYQSSSRSDLPVLQRNPKRLTTRHNKEEKL
>sp|O95292|VAPB_HUMAN Vesicle-associated membrane protein-associated protein B/C OS=Homo sapiens OX=9606 GN=VAPB PE=1 SV=3
MAKVEQVLSLEPQHELKFRGPFTDVVTTNLKLGNPTDRNVCFKVKTTAPRRYCVRPNSGLLDAGASLNVSVMLQPFDYDPNEKSKHKFMVQSMFAPTDTSDMEAVWKEAKPEDLMDSKLRCVFELPAENDKPHDVELNKLLSTTASKTETPLVSKSLSSSLDDTEVKKVMEECKRLQGEVQRLREENKQFKEEDGLRMRKTVQSNSPLSALAPTGKEEGLSTRLLALVVLFFLVGVLLGKLAL
>sp|O95292-2|VAPB_HUMAN Isoform 2 of Vesicle-associated membrane protein-associated protein B/C OS=Homo sapiens OX=9606 GN=VAPB
MAKVEQVLSLEPQHELKFRGPFTDVVTTNLKLGNPTDRNVCFKVKTTAPRRYCVRPNSGLLDAGASLNVSGRRWTADEEDSAEQQPHFSLSPNWEGRRP
>sp|Q6BDS2|URFB1_HUMAN UHRF1-binding protein 1 OS=Homo sapiens OX=9606 GN=UHRF1BP1 PE=1 SV=1
MAGLLKKQLLKHLSRFTKNLSPDKLNLSTLKGEGQLTNLELDEEVLQNVLELPTWLALTRVYCNRASLRLQWTKLKTHPLCLCLDKVEVEMKTCEDPRPPNGQSPLALASGQSEYGFAEKVVEGMFLLVNSLTLKLHSKAFHASFELWQLQGYSVNPNWQQSDLRLTRLTDPCRGEVLTFKELTWQTLRLEADATDNGDQDPVTTPLRLLTNQGRLQLALKRRTKDCNVLSSKLMFLLDDLLWVLTDSQLKAMMKYAESLSEAMEKSAHQRKSLAPEPVQLTPPAPSAQQSWAQAFGGSQGNSNSSSSRLSQYFEKFDVKESSYHLLLSRLDLHLCDDSQSREPGVSANRLMGGAMQLTFRKMAFDYYPFHWAGDSCKHWVRHCEAMETRGQWAQKLVMEFQSKMEKWHEETGLKPPWHLGVDSLFRRKADSLSSPRKNPLERSPSQGRQPAFQPPAWNRLRSSCMVVRVDDLDLHQVSTAGQPSKKPSTLLSCSRKLHNLPTQVSALHLEFTEYYFPDNQELPVPCPNLYLQLNGLTFTMDPVSLLWGNLFCLDLYRSLEQFKALYKLEDSSQKDEHLDLRLDAFWLKVSFPLEKRERAELHRPQALVFSASGMLATNTRHAPHCSCSDLQSLFRGFAAAEFFHSNYDHFPKVPGGFSLLHMLFLHHAFQMDSCLPQPNTLPPQRPKASWDLWSVHFTQLSLDFEGTENFKGHTLNFVAPFPLSLWACLPLRWQQAQARKLLLASEGRLKPSASFGSPVQSEALAPDSMSHPRSKTEHDLKSLSGLTEVMELLKEGSSGMDNKGPLTELEDVADVHMLVHSPAHVRVRLDHYQYLALLRLKEVLQRLQEQLTKDTESMTGSPLQNQTACLGVLFPSAEVALLMHPAPGAVDADSAGSDSTSLVDSELSPSEDRELKSDASSDQGPASPEKVLEESSLENQDVSQERPHSNGELQDSGPLAQQLAGKGHEAVESLQAKKLSRTQASSSPAALKPPAGRETAVNGQGELLPLKNLEGELSSALHMTKDATKEALHATMDLTKEAVSLTKDAFSLGRDRMTSTMHKMLSLPPAKEPMAKTDEGVAAPVSGGAARLRFFSMKRTVSQQSFDGVSLDSSGPEDRLSVDSDGSDSFVMLLESESGPESVPPGSLSNVSDNAGVQGSPLVNNYGQGSPAANSSVSPSGEDLLFHPVSVLVLKVNEVSFGLEVRGEDLTVALQAEELTLQQLGTVGLWQFLHGQCPGTCFQESSTLKTGHLRPAVGLRFEVGPGAAVHSPLASQNGFLHLLLHGCDLELLTSVLSGLGPFLEDEELPVVVPMQLELLNSSLTLKDDLPPLYPTSPGPLPLTLAMEHVVLKRSDDGVFHLGAAAQDKPSAEVLKSEKRQPPKEQVFLVPTGEVFEQQVKELPLLQKELLETKQALANANQDKEKLLQELRKYNPFFEL
>sp|P46937|YAP1_HUMAN Transcriptional coactivator YAP1 OS=Homo sapiens OX=9606 GN=YAP1 PE=1 SV=2
MDPGQQPPPQPAPQGQGQPPSQPPQGQGPPSGPGQPAPAATQAAPQAPPAGHQLVHVRGDSETDLEALFNAVMNPKTANVPQTVPMRLRKLPDSFFKPPEPKSHSRQASTDAGTAGALTPQHVRAHSSPASLQLGAVSPGTLTPTGVVSGPAATPTAQHLRQSSFELPDDVPLPAGWEMAKTSSGQRYFLNHLDQTTTWQDPRKAMLSQMNVTAPTSPPVQQNMMNSASGPLPDGWEQAMTQDGELYYLNHKNKTTSWLDPRLDPRFAMNQRLSQSAPVKQPPPLAPQSPQGGVMGGSNSNQQQQMRLQQLQMEKERLRLKQQELLRQAMRNLNPSTANSPKCQELALRSQLPTLEQDGGTQNPVSSPGMSQELRTMTTNSSDPFLNSGTYHSRDESTDSGLSMSSYSVPRTPDDFLNSVDEMDTGDTLNQSTLPSQQNRFPDYLEALPGTNVDLGTLEGDGMNLEGEELMPSLQEALSSDLLNDMESVLAATKLDKESFLTWL
>sp|P46937-2|YAP1_HUMAN Isoform 2 of Transcriptional coactivator YAP1 OS=Homo sapiens OX=9606 GN=YAP1
MDPGQQPPPQPAPQGQGQPPSQPPQGQGPPSGPGQPAPAATQAAPQAPPAGHQLVHVRGDSETDLEALFNAVMNPKTANVPQTVPMRLRKLPDSFFKPPEPKSHSRQASTDAGTAGALTPQHVRAHSSPASLQLGAVSPGTLTPTGVVSGPAATPTAQHLRQSSFELPDDVPLPAGWEMAKTSSGQRYFLNHLDQTTTWQDPRKAMLSQMNVTAPTSPPVQQNMMNSASGPLPDGWEQAMTQDGELYYLNHKNKTTSWLDPRLDPRFAMNQRLSQSAPVKQPPPLAPQSPQGGVMGGSNSNQQQQMRLQQLQMEKERLRLKQQELLRQELALRSQLPTLEQDGGTQNPVSSPGMSQELRTMTTNSSDPFLNSGTYHSRDESTDSGLSMSSYSVPRTPDDFLNSVDEMDTGDTLNQSTLPSQQNRFPDYLEALPGTNVDLGTLEGDGMNLEGEELMPSLQEALSSDLLNDMESVLAATKLDKESFLTWL
>sp|P46937-3|YAP1_HUMAN Isoform 3 of Transcriptional coactivator YAP1 OS=Homo sapiens OX=9606 GN=YAP1
MDPGQQPPPQPAPQGQGQPPSQPPQGQGPPSGPGQPAPAATQAAPQAPPAGHQLVHVRGDSETDLEALFNAVMNPKTANVPQTVPMRLRKLPDSFFKPPEPKSHSRQASTDAGTAGALTPQHVRAHSSPASLQLGAVSPGTLTPTGVVSGPAATPTAQHLRQSSFELPDDVPLPAGWEMAKTSSGQRYFLNHLDQTTTWQDPRKAMLSQMNVTAPTSPPVQQNMMNSASAMNQRLSQSAPVKQPPPLAPQSPQGGVMGGSNSNQQQQMRLQQLQMEKERLRLKQQELLRQVRPQELALRSQLPTLEQDGGTQNPVSSPGMSQELRTMTTNSSDPFLNSGTYHSRDESTDSGLSMSSYSVPRTPDDFLNSVDEMDTGDTLNQSTLPSQQNRFPDYLEALPGTNVDLGTLEGDGMNLEGEELMPSLQEALSSDLLNDMESVLAATKLDKESFLTWL
>sp|P46937-4|YAP1_HUMAN Isoform 4 of Transcriptional coactivator YAP1 OS=Homo sapiens OX=9606 GN=YAP1
MAKTSSGQRYFLNHLDQTTTWQDPRKAMLSQMNVTAPTSPPVQQNMMNSASGPLPDGWEQAMTQDGELYYLNHKNKTTSWLDPRLDPRFAMNQRLSQSAPVKQPPPLAPQSPQGGVMGGSNSNQQQQMRLQQLQMEKERLRLKQQELLRQAMRNLNPSTANSPKCQELALRSQLPTLEQDGGTQNPVSSPGMSQELRTMTTNSSDPFLNSGTYHSRDESTDSGLSMSSYSVPRTPDDFLNSVDEMDTGDTLNQSTLPSQQNRFPDYLEALPGTNVDLGTLEGDGMNLEGEELMPSLQEALSSDLLNDMESVLAATKLDKESFLTWL
>sp|P46937-5|YAP1_HUMAN Isoform 5 of Transcriptional coactivator YAP1 OS=Homo sapiens OX=9606 GN=YAP1
MDPGQQPPPQPAPQGQGQPPSQPPQGQGPPSGPGQPAPAATQAAPQAPPAGHQLVHVRGDSETDLEALFNAVMNPKTANVPQTVPMRLRKLPDSFFKPPEPKSHSRQASTDAGTAGALTPQHVRAHSSPASLQLGAVSPGTLTPTGVVSGPAATPTAQHLRQSSFELPDDVPLPAGWEMAKTSSGQRYFLNHLDQTTTWQDPRKAMLSQMNVTAPTSPPVQQNMMNSASAMNQRLSQSAPVKQPPPLAPQSPQGGVMGGSNSNQQQQMRLQQLQMEKERLRLKQQELLRQELALRSQLPTLEQDGGTQNPVSSPGMSQELRTMTTNSSDPFLNSGTYHSRDESTDSGLSMSSYSVPRTPDDFLNSVDEMDTGDTLNQSTLPSQQNRFPDYLEALPGTNVDLGTLEGDGMNLEGEELMPSLQEALSSDLLNDMESVLAATKLDKESFLTWL
>sp|P46937-6|YAP1_HUMAN Isoform 6 of Transcriptional coactivator YAP1 OS=Homo sapiens OX=9606 GN=YAP1
MDPGQQPPPQPAPQGQGQPPSQPPQGQGPPSGPGQPAPAATQAAPQAPPAGHQLVHVRGDSETDLEALFNAVMNPKTANVPQTVPMRLRKLPDSFFKPPEPKSHSRQASTDAGTAGALTPQHVRAHSSPASLQLGAVSPGTLTPTGVVSGPAATPTAQHLRQSSFELPDDVPLPAGWEMAKTSSGQRYFLNHLDQTTTWQDPRKAMLSQMNVTAPTSPPVQQNMMNSASAMNQRLSQSAPVKQPPPLAPQSPQGGVMGGSNSNQQQQMRLQQLQMEKERLRLKQQELLRQAMRNLNPSTANSPKCQELALRSQLPTLEQDGGTQNPVSSPGMSQELRTMTTNSSDPFLNSGTYHSRDESTDSGLSMSSYSVPRTPDDFLNSVDEMDTGDTLNQSTLPSQQNRFPDYLEALPGTNVDLGTLEGDGMNLEGEELMPSLQEALSSDLLNDMESVLAATKLDKESFLTWL
>sp|P46937-7|YAP1_HUMAN Isoform 7 of Transcriptional coactivator YAP1 OS=Homo sapiens OX=9606 GN=YAP1
MDPGQQPPPQPAPQGQGQPPSQPPQGQGPPSGPGQPAPAATQAAPQAPPAGHQLVHVRGDSETDLEALFNAVMNPKTANVPQTVPMRLRKLPDSFFKPPEPKSHSRQASTDAGTAGALTPQHVRAHSSPASLQLGAVSPGTLTPTGVVSGPAATPTAQHLRQSSFELPDDVPLPAGWEMAKTSSGQRYFLNHLDQTTTWQDPRKAMLSQMNVTAPTSPPVQQNMMNSASAMNQRLSQSAPVKQPPPLAPQSPQGGVMGGSNSNQQQQMRLQQLQMEKERLRLKQQELLRQVRPQAMRNLNPSTANSPKCQELALRSQLPTLEQDGGTQNPVSSPGMSQELRTMTTNSSDPFLNSGTYHSRDESTDSGLSMSSYSVPRTPDDFLNSVDEMDTGDTLNQSTLPSQQNRFPDYLEALPGTNVDLGTLEGDGMNLEGEELMPSLQEALSSDLLNDMESVLAATKLDKESFLTWL
>sp|P46937-8|YAP1_HUMAN Isoform 8 of Transcriptional coactivator YAP1 OS=Homo sapiens OX=9606 GN=YAP1
MDPGQQPPPQPAPQGQGQPPSQPPQGQGPPSGPGQPAPAATQAAPQAPPAGHQLVHVRGDSETDLEALFNAVMNPKTANVPQTVPMRLRKLPDSFFKPPEPKSHSRQASTDAGTAGALTPQHVRAHSSPASLQLGAVSPGTLTPTGVVSGPAATPTAQHLRQSSFELPDDVPLPAGWEMAKTSSGQRYFLNHLDQTTTWQDPRKAMLSQMNVTAPTSPPVQQNMMNSASGPLPDGWEQAMTQDGELYYLNHKNKTTSWLDPRLDPRFAMNQRLSQSAPVKQPPPLAPQSPQGGVMGGSNSNQQQQMRLQQLQMEKERLRLKQQELLRQVRPQELALRSQLPTLEQDGGTQNPVSSPGMSQELRTMTTNSSDPFLNSGTYHSRDESTDSGLSMSSYSVPRTPDDFLNSVDEMDTGDTLNQSTLPSQQNRFPDYLEALPGTNVDLGTLEGDGMNLEGEELMPSLQEALSSDLLNDMESVLAATKLDKESFLTWL
>sp|P46937-9|YAP1_HUMAN Isoform 9 of Transcriptional coactivator YAP1 OS=Homo sapiens OX=9606 GN=YAP1
MDPGQQPPPQPAPQGQGQPPSQPPQGQGPPSGPGQPAPAATQAAPQAPPAGHQLVHVRGDSETDLEALFNAVMNPKTANVPQTVPMRLRKLPDSFFKPPEPKSHSRQASTDAGTAGALTPQHVRAHSSPASLQLGAVSPGTLTPTGVVSGPAATPTAQHLRQSSFELPDDVPLPAGWEMAKTSSGQRYFLNHLDQTTTWQDPRKAMLSQMNVTAPTSPPVQQNMMNSASGPLPDGWEQAMTQDGELYYLNHKNKTTSWLDPRLDPRFAMNQRLSQSAPVKQPPPLAPQSPQGGVMGGSNSNQQQQMRLQQLQMEKERLRLKQQELLRQVRPQAMRNLNPSTANSPKCQELALRSQLPTLEQDGGTQNPVSSPGMSQELRTMTTNSSDPFLNSGTYHSRDESTDSGLSMSSYSVPRTPDDFLNSVDEMDTGDTLNQSTLPSQQNRFPDYLEALPGTNVDLGTLEGDGMNLEGEELMPSLQEALSSDLLNDMESVLAATKLDKESFLTWL
>sp|Q14202|ZMYM3_HUMAN Zinc finger MYM-type protein 3 OS=Homo sapiens OX=9606 GN=ZMYM3 PE=1 SV=2
MDPSDFPSPFDPLTLPEKPLAGDLPVDMEFGEDLLESQTAPTRGWAPPGPSPSSGALDLLDTPAGLEKDPGVLDGATELLGLGGLLYKAPSPPEVDHGPEGTLAWDAGDQTLEPGPGGQTPEVVPPDPGAGANSCSPEGLLEPLAPDSPLTLQSPHLEEEETTSLATARRGSPGQEEELPQGQPQSPNAPPSPSVGETLGDGLNSSQTKPGGSSPPAHPSLPGDGLTAKASEKPPERKRSERVRRAEPPKPEVVDSTESLPVSDEDSDAMVDDPNDEDFVPFRPRRSPRMSLRSSVSQRAGRSAVGTKMTCAHCRTPLQKGQTAYQRKGLPQLFCSSSCLTTFSKKPSGKKTCTFCKKELWNTKDSVVAQTGSGGSFHEFCTSVCLSLYEAQQQRPLPQSGDPADATRCSLCQKTGEVLHEVSNGSVVHRLCSDSCFSKFRANKGLKTNCCDQCGAYLYTKTGSPGPELLFHEGQQKRFCNTTCLGAYKKKNTRVYPCVWCKTLCKNFEMLSHVDRNGKTSLFCSLCCTTSYKVKQAGLTGPPRPCSFCRRSLSDPCYYNKVDRTVYQFCSPSCWTKFQRTSPEGGLHLSCHYCHSLFSGKPEVLDWQDQVFQFCCRDCCEDFKRLRGVVSQCEHCRQEKLLHEKLRFSGVEKSFCSEGCVLLYKQDFTKKLGLCCLTCTYCSQTCQRGVTEQLDGSTWDFCSEDCKSKYLLWYCKAARCHACKRQGKLLETLHWRGQLRHFCNQQCLLRFYSQQNQPNLDTQSGPESLLNSQSPESKPQTPSQTKVENSNTVRTPEENGNLGKLPVKTRSAPTAPTPPPPPPPATPRKNKAAMCKPLMQNRGVSCKVEMKSKGSQTEEWKPQVLVLPLPVPLFVPVPMHLYCQKVPVPFSMPLPVPVPMFLPTTLESTDKLVETLEELKVKLPSNPLEADLLAMAEMLAEAEELDKASSDLCDLVSNQSAEGLLEDCDLFGPARDDVLAMAVKMANVLDEPGQDLEADFPKNPLDLNPSVDFLFDCGLVGPEDVSTEQDLPRTMRKGQKRLVLSESCSRDSMSSQPSCTGLNYSYGVNAWKCWVQSKYANGETSKGDELRFGPKPMRLKEDLLACSAAELNYGLAQFVRELTRPNGERYEPDSLYYLCLGLQQYLLENNRMVNLFTDLYYLTFVQELNKSLSTWQPTLLPNNTVFSRVEEEHLWECKQLGVYSPFVLLNTLMFFNTKFFGLQTAEEHMQLSFTNVVRQSRKCTTPRGTTKVVSLRYYAPVRQRKGRDTGPGKRKREDEAPLLEQRENRMNPLRCPVKFYEFYLSKCPESLRTRNDVFYLQPERSCLAESPLWYSVLPMDRSMLESMLNRLLAVRELYEELGRPGEEDLD
>sp|Q14202-2|ZMYM3_HUMAN Isoform 2 of Zinc finger MYM-type protein 3 OS=Homo sapiens OX=9606 GN=ZMYM3
MDPSDFPSPFDPLTLPEKPLAGDLPVDMEFGEDLLESQTAPTRGWAPPGPSPSSGALDLLDTPAGLEKDPGVLDGATELLGLGGLLYKAPSPPEVDHGPEGTLAWDAGDQTLEPGPGGQTPEVVPPDPGAGANSCSPEGLLEPLAPDSPLTLQSPHLEEEETTSLATARRGSPGQEEELPQGQPQSPNAPPSPSVGETLGDGLNSSQTKPGGSSPPAHPSLPGDGLTAKASEKPPERKRSERVRRAEPPKPEVVDSTESLPVSDEDSDAMVDDPNDEDFVPFRPRRSPRMSLRSSVSQRAGRSAVGTKMTCAHCRTPLQKGQTAYQRKGLPQLFCSSSCLTTFSKKPSGKKTCTFCKKELWNTKDSVVAQTGSGGSFHEFCTSVCLSLYEAQQQRPLPQSGDPADATRCSLCQKTGEVLHEVSNGSVVHRLCSDSCFSKFRANKGLKTNCCDQCGAYLYTKTGSPGPELLFHEGQQKRFCNTTCLGAYKKKNTRVYPCVWCKTLCKNFEMLSHVDRNGKTSLFCSLCCTTSYKVKQAGLTGPPRPCSFCRRSLSDPCYYNKVDRTVYQFCSPSCWTKFQRTSPEGGLHLSCHYCHSLFSGKPEVLDWQDQVFQFCCRDCCEDFKRLRGVVSQCEHCRQEKLLHEKLRFSGVEKSFCSEGCVLLYKQDFTKKLGLCCLTCTYCSQTCQRGVTEQLDGSTWDFCSEDCKSKYLLWYCKAARCHACKRQGKLLETLHWRGQLRHFCNQQCLLRFYSQQNQPNLDTQSGPESLLNSQSPESKPQTPSQTKVENSNTLPVKTRSAPTAPTPPPPPPPATPRKNKAAMCKPLMQNRGVSCKVEMKSKGSQTEEWKPQVLVLPLPVPLFVPVPMHLYCQKVPVPFSMPLPVPVPMFLPTTLESTDKLVETLEELKVKLPSNPLEADLLAMAEMLAEAEELDKASSDLCDLVSNQSAEGLLEDCDLFGPARDDVLAMAVKMANVLDEPGQDLEADFPKNPLDLNPSVDFLFDCGLVGPEDVSTEQDLPRTMRKGQKRLVLSESCSRDSMSSQPSCTGLNYSYGVNAWKCWVQSKYANGETSKGDELRFGPKPMRLKEDLLACSAAELNYGLAQFVRELTRPNGERYEPDSLYYLCLGLQQYLLENNRMVNLFTDLYYLTFVQELNKSLSTWQPTLLPNNTVFSRVEEEHLWECKQLGVYSPFVLLNTLMFFNTKFFGLQTAEEHMQLSFTNVVRQSRKCTTPRGTTKVVSLRYYAPVRQRKGRDTGPGKRKREDEAPLLEQRENRMNPLRCPVKFYEFYLSKCPESLRTRNDVFYLQPERSCLAESPLWYSVLPMDRSMLESMLNRLLAVRELYEELGRPGEEDLD
>sp|Q14202-3|ZMYM3_HUMAN Isoform 3 of Zinc finger MYM-type protein 3 OS=Homo sapiens OX=9606 GN=ZMYM3
MDPSDFPSPFDPLTLPEKPLAGDLPVDMEFGEDLLESQTAPTRGWAPPGPSPSSGALDLLDTPAGLEKDPGVLDGATELLGLGGLLYKAPSPPEVDHGPEGTLAWDAGDQTLEPGPGGQTPEVVPPDPGAGANSCSPEGLLEPLAPDSPLTLQSPHLEEEETTSLATARRGSPGQEEELPQGQPQSPNAPPSPSVGETLGDGLNSSQTKPGGSSPPAHPSLPGDGLTAKASEKPPERKRSERVRRAEPPKPEVVDSTESLPVSDEDSDAMVDDPNDEDFVPFRPRRSPRMSLRSSVSQRAGRSAVGTKMTCAHCRTPLQKGQTAYQRKGLPQLFCSSSCLTTFSKKPSGKKTCTFCKKELWNTKDSVVAQTGSGGSFHEFCTSVCLSLYEAQQQRPLPQSGDPADATRCSLCQKTGEVLHEVSNGSVVHRLCSDSCFSKFRANKGLKTNCCDQCGAYLYTKTGSPGPELLFHEGQQKRFCNTTCLGAYKKVGPRE
>sp|Q92536|YLAT2_HUMAN Y+L amino acid transporter 2 OS=Homo sapiens OX=9606 GN=SLC7A6 PE=1 SV=3
MEAREPGRPTPTYHLVPNTSQSQVEEDVSSPPQRSSETMQLKKELSLLNGVSLVVGNMLGSGLFVSPKGVLVHTASYGMSLLVWALGGLFSVVGALCYAELGTTLTKSGASYAYLLEAFGGFLAFLRLWVSLLVVEPTGQALLALTFANYLLQPSFPSCDPPYLACRLLAAACLCLLTFVNCAYVKWGTRVQDTFTYAKVVALLALLVMGLVKLCQGHSEHFQDAFEGSSWDMGNLSLALYSALFSYSGWDTLNFVTEELKNPERNLPLALGLSMPLVTLLYLLTNVAYYTVLNLSDVLSSDAVAVTFADQTFGMFSWTLPLAVALSCFGGLNASLFASSRLFFVGSREGHLPDLLSMLHLERFTPLPALLFNCTMALLYLLVEDVFQLLNYFSFSYWFFVGLSVVGQLYLRWKEPKRPRPLKLSVFFPLVFCLCSVFLVLVPLFTDTLNSLLGLGLALSGVPFYFMGVYLPESRRPLFLRNVLAALTRGTQQLCFCVLTELDVAEEKKDERKTD
>sp|O95125|ZN202_HUMAN Zinc finger protein 202 OS=Homo sapiens OX=9606 GN=ZNF202 PE=1 SV=4
MATAVEPEDQDLWEEEGLLMVKLEDDFTCRPESVLQRDDPVLETSHQNFRRFRYQEAASPREALLRLRELCHQWLRPERRTKEQLLELLVLEQFLTVLPGELQSWVRGQRPESGEEAVTLVEGLQKQPRRPRRWVTVHVHGQEVLSEETVHLGVEPESPNELQDPVQSSTPEQSPEETTQSPDLGAPAEQRPHQEEELQTLQESEVPVPEDPDLPAERSSGDSEMVALLTALSQGLVTFKDVAVCFSQDQWSDLDPTQKEFYGEYVLEEDCGLVVSLSFPLPRPDELSQVREEEPWVPDLQEPQETQEPELLSFTYTGDRSKDEEECLEQEDLSLEDLHRPVLGEPELHQTPDWELVFEDNPGRLNERRFGTNLSQVNSFVNLRETTPVHPLLGRHHDCSVCGKSFTCNSHLVRHLRTHTGEKPYKCMECGKSYTRSSHLARHQKVHKMNAPYKYPLNRKNLEETSPVTQAERTPSVEKPYRCDDCGKHFRWTSDLVRHQRTHTGEKPFFCTLCGKSFSQKSVLTTHQRLHLGGKPYLCGECGEDFSEHRRYLAHRKTHAAEELYLCSECGRCFTHSAAFAKHLRGHASVRPCRCNECGKSFSRRDHLVRHQRTHTGEKPFTCPTCGKSFSRGYHLLRHQRTHSEKTS
>sp|O95125-2|ZN202_HUMAN Isoform Alpha of Zinc finger protein 202 OS=Homo sapiens OX=9606 GN=ZNF202
MVALLTALSQGLVTFKDVAVCFSQDQWSDLDPTQKEFYGEYVLEEDCGLVVSLSFPLPRPDELSQVREEEPWVPDLQEPQETQEPELLSFTYTGDRSKDEEECLEQEDLSLEDLHRPVLGEPELHQTPDWELVFEDNPGRLNERRFGTNLSQVNSFVNLRETTPVHPLLGRHHDCSVCGKSFTCNSHLVRHLRTHTGEKPYKCMECGKSYTRSSHLARHQKVHKMNAPYKYPLNRKNLEETSPVTQAERTPSVEKPYRCDDCGKHFRWTSDLVRHQRTHTGEKPFFCTLCGKSFSQKSVLTTHQRLHLGGKPYLCGECGEDFSEHRRYLAHRKTHAAEELYLCSECGRCFTHSAAFAKHLRGHASVRPCRCNECGKSFSRRDHLVRHQRTHTGEKPFTCPTCGKSFSRGYHLLRHQRTHSEKTS
>sp|Q5JNZ3|ZN311_HUMAN Zinc finger protein 311 OS=Homo sapiens OX=9606 GN=ZNF311 PE=2 SV=2
MQEVVLLDESSGPPSQLLWTRQDTQLPQESALLPAPYPAFTKDGSQGNLPQADLTLMSQAQESVTFEDVAVNFTNREWQCLTYAQRHLYKDVMLENYGNMVSLGFPFPKPPLLSHLEREVDPCVQDPQDRESLSCSYPVSADKMWPENEKASSQQELFENGEAYWMKFNSLLKVDSRDPKVREVCVQDVKLENQWETSLREKLREEKEGSEEVTCKKGKNQKVLSKNLNPNSKHSQCNKVLLAQKLHECARCGKNFSWHSDLLLHEQLHSGEKPHVCNECGKAFKTRNQLSMHRLLHTGEKPFNCTQCGKAFNSRSALCRHKKTHSGEKPHECRDCGKAFKTRNRLCMHQLLHTGEKPYKCNCCGKAFQFKHSLTLHGRLHTGEKPYECEECGKAFSGSSDLTKHLRLHTGERPYECSKCGRAFSRSSDLSKHKRLHTREKHYGCPQCGKDFSLKAELTKHRRLHTEEKRYRCEECGKAFRHNCKRRAHEREHTGEKPYQCRDCGKTFQDKHCLTLHQRLHTGEKPYKCLECGKAFSGKSNLTNHRRLHTGEKPHKCEVCGMAFHHSSVLRQHKRLHTGEKPYTCSECGTSFRQGSALLGHKRVHTGEKPYECEECGKAFRVSSNLTGHKKRKHQVWSTHELDGSRKSLSPVTVSQTSVVSLLTSA
>sp|P17023|ZNF19_HUMAN Zinc finger protein 19 OS=Homo sapiens OX=9606 GN=ZNF19 PE=1 SV=4
MAAMPLKAQYQEMVTFEDVAVHFTKTEWTGLSPAQRALYRSVMLENFGNLTALGYPVPKPALLSLLERGDMAWGLEAQDDPPAERTKNVCKDVETNLDSESTLLQGLSEERDGMMSHGQLKSVPQRTDFPETRNVEKHQDLPTVKNLQGKVPRLPCARKPFLCEECGKSFSYFSYYARHQRLHTGEKPFECSECGKAFNGNSSLLRHQRLHTGERPYQCEECGRAFNDNANLLRHQRLHSGDRPYYCTECGNSFTSSSEFVLHQRLHTGEKPYECNECGKAFVGNSPLLRHQKLHTGEKPYECNECGKSFGRTSHLSQHQRLHTGEKPYSCKVCGQAFNFHTKLTRHQRLHSEEKPFDCVDCGKAFSAQEQLKRHLRLHTQESSYVCDECGKALTSKRNLHQHQRLHTGEKPYECSKYEKAFGTSSQLGHLEHVYSGEKPVLDLCRFGLPEFFTPFYW
>sp|P17023-2|ZNF19_HUMAN Isoform 2 of Zinc finger protein 19 OS=Homo sapiens OX=9606 GN=ZNF19
MVTFEDVAVHFTKTEWTGLSPAQRALYRSVMLENFGNLTALGYPVPKPALLSLLERGDMAWGLEAQDDPPAERTKNVCKDVETNLDSESTLLQGLSEERDGMMSHGQLKSVPQRTDFPETRNVEKHQDLPTVKNLQGKVPRLPCARKPFLCEECGKSFSYFSYYARHQRLHTGEKPFECSECGKAFNGNSSLLRHQRLHTGERPYQCEECGRAFNDNANLLRHQRLHSGDRPYYCTECGNSFTSSSEFVLHQRLHTGEKPYECNECGKAFVGNSPLLRHQKLHTGEKPYECNECGKSFGRTSHLSQHQRLHTGEKPYSCKVCGQAFNFHTKLTRHQRLHSEEKPFDCVDCGKAFSAQEQLKRHLRLHTQESSYVCDECGKALTSKRNLHQHQRLHTGEKPYECSKYEKAFGTSSQLGHLEHVYSGEKPVLDLCRFGLPEFFTPFYW
>sp|Q8TBK6|ZCH10_HUMAN Zinc finger CCHC domain-containing protein 10 OS=Homo sapiens OX=9606 GN=ZCCHC10 PE=1 SV=1
MATPMHRLLARRQAFDTELQPVKTFWLLLQPSLVLSEANKQHVRCQKCLEFGHWTYECTGKRKYLHRPSRTAELKKALKEKENRLLLQQSLGETNVERKAKKKRSKSVTSSSSSSSDSSASDSSSESEETSTSSSSEDSDTDESSSSSSSSASSTTSSSSSDSDSDSSSSSSSSTSTDSSSDDEPPKKKKKK
>sp|Q8TBK6-2|ZCH10_HUMAN Isoform 2 of Zinc finger CCHC domain-containing protein 10 OS=Homo sapiens OX=9606 GN=ZCCHC10
MATPMHRLLARRQAEANKQHVRCQKCLEFGHWTYECTGKRKYLHRPSRTAELKKALKEKENRLLLQQSLGETNVERKAKKKRSKSVTSSSSSSSDSSASDSSSESEETSTSSSSEDSDTDESSSSSSSSASSTTSSSSSDSDSDSSSSSSSSTSTDSSSDDEPPKKKKKK
>sp|Q9Y2P7|ZN256_HUMAN Zinc finger protein 256 OS=Homo sapiens OX=9606 GN=ZNF256 PE=1 SV=2
MAAAELTAPAQGLVTFEDVAVYFSWKEWGLLDEAQKCLYHDVMLENLTLTTSLGGSGAGDEEAPYQQSTSPQRVSQVRLPKALPSPQKTNPCELCGPVLRQLLHLVEHQGTHHGQKLYTDGACRKQLQFTAYLHQHQKQHVGQKHFRSNGGRDMFLSSCTFEVSGKPFTCKEVGKDFLVRSRFLQQQAAHTRKKSNRTKSAVAFHSVKNHYNWGECVKAFSYKHVRVQHQGDLLRERSYMCSECGKSFSTSCSLSDHLRVHTSEKPYTCGECGKSYRQSSSLLTHRRLHTGVRPHQCDECGKLFNRKYDLLLHQRVHTGERPYKCSECGKSFSHSSSLLTHQRLHTGMRPYECSECGKSFLHSSSLLTHQRVHTGTRPYMCSECGKSFSQSCHLLKHRRLHLGEGPYECSECGKLFTYRSRFFQHQRVHTGVRSHECHECGKLFSRKFDLLVHERVHTGERPYECSECGKSFTCKSYLLSHWKVHTGARPYECGECGKSFTHSSTLLQHQRVHTGERPYECNECGKFFSQSSSLLRHRRSHTGERPYECSECWKSFSNHSSLVKHRRVHTGERPYECSECGKSFSQSSNLTNHQRLHSGERPYECSDCGKFFTFNSNLLKHQNVHKG
>sp|Q9Y2P7-2|ZN256_HUMAN Isoform 2 of Zinc finger protein 256 OS=Homo sapiens OX=9606 GN=ZNF256
MFLSSCTFEVSGKPFTCKEVGKDFLVRSRFLQQQAAHTRKKSNRTKSAVAFHSVKNHYNWGECVKAFSYKHVRVQHQGDLLRERSYMCSECGKSFSTSCSLSDHLRVHTSEKPYTCGECGKSYRQSSSLLTHRRLHTGVRPHQCDECGKLFNRKYDLLLHQRVHTGERPYKCSECGKSFSHSSSLLTHQRLHTGMRPYECSECGKSFLHSSSLLTHQRVHTGTRPYMCSECGKSFSQSCHLLKHRRLHLGEGPYECSECGKLFTYRSRFFQHQRVHTGVRSHECHECGKLFSRKFDLLVHERVHTGERPYECSECGKSFTCKSYLLSHWKVHTGARPYECGECGKSFTHSSTLLQHQRVHTGERPYECNECGKFFSQSSSLLRHRRSHTGERPYECSECWKSFSNHSSLVKHRRVHTGERPYECSECGKSFSQSSNLTNHQRLHSGERPYECSDCGKFFTFNSNLLKHQNVHKG
>sp|Q8NEM1|ZN680_HUMAN Zinc finger protein 680 OS=Homo sapiens OX=9606 GN=ZNF680 PE=1 SV=2
MPGPPGSLEMGPLTFRDVALEFSLEEWQCLDTAQRNLYRKVMFENYRNLVFLGLAVSKPHLLTCLEQGKEPWNRKRQEMVAKPPVLYSHFTEDLWPEHSLKDSFQKVLLRGYGKCGHENLQLRLSCKSVDESKVFKEGYNELNQCLRTTQSKLFQCDKYVKVFHKFSNSNSHKKRNTGKKVFKCKECGKSFCMLSHLTQHLRLHTRENSYKCEECGKVLNWFSELLKHKGLHMGEKPYKCEECGKAFNQSSTLLKHKKLHLEEKPFKCEECGKAFSLFSLLSKHKLLHTGDKPYKCDECHKAFNWFATLTNHKRLHTGEKPFKCEECGKDFNQFSNLTKHKKLHTGEKPYKCEECGKAFNQFANLTRHKKLHTGEKSYKCEECGKAFLQSSNLTEHMRLHTGEKPYKCEECGKAFNGCSSLTRHKRLHTRENTYKCEECGKGFTLFSTLTNHKVLHTGEKSYKCDECGNVFNWPATLANHKRLHAREKPYKCEECGKAFNRSSHLTRHKKLHTGEKLYKPEKCDNNFDNT
>sp|Q8NEM1-2|ZN680_HUMAN Isoform 2 of Zinc finger protein 680 OS=Homo sapiens OX=9606 GN=ZNF680
MPGPPGSLEMGPLTFRDVALEFSLEEWQCLDTAQRNLYRKVMFENYRNLVFLGLAVSKPHLLTCLEQGKEPWNRKRQEMVAKPPESYCVAQADLELLVSSYLTALASLKMWDYRNNPLCQATM
>sp|Q8TBZ5|ZN502_HUMAN Zinc finger protein 502 OS=Homo sapiens OX=9606 GN=ZNF502 PE=1 SV=1
MLNMQGAEERDLRRETCPGWVNKNKPALEQDVCKLDSSGLVVKRFQEDEYQDSTFEEKYACEGMKENSPRELAESCLFQEGGFGRLTFLHKEAPPELLSQGYNFEKSLLLTSSLVTRLRVSTEESLHQWETSNLQTNDLSDQSKCPTLCTQKKSWKCNECGKTFTQSSSLTQHQRTHTGERPYTCEECGKAFSRSSFLVQHQRLHTGVKPYGCEQCGKTFRCRSFLTQHQRLHTGEKPYKCNECGNSFRNHSHLTEHQRLHTGEKPYKCNRCGKAFNQNTHLLHHQRLHTGEKPYLCSECGSSFRKHSNLTQHQRLHTGEKPHKCDECGKTFQTKANLSQHQRLHSGEKPYKCKECGKAFCQSPSLLKHQRLHTGEKPYKCKECGKAFTQSTPLTKHQRLHTGERPYKCSECGKAFLQSLCLLRHQRSHTGEKPYKCNECGKGFNQNTCLTQHMRLHTGEKPYKCKECGKAFAHSSSLTEHHRTHTGEKLYKCSECEKTFRKYAHLSEHYRLHTGEKPYECLECGKFFRHSSVLFRHQKLHSGD
>sp|P07602|SAP_HUMAN Prosaposin OS=Homo sapiens OX=9606 GN=PSAP PE=1 SV=2
MYALFLLASLLGAALAGPVLGLKECTRGSAVWCQNVKTASDCGAVKHCLQTVWNKPTVKSLPCDLCKDVVTAAGDMLKDNATEEELLVYLEKTCDWLPKPNMSASCKELVDSYLPVLLDLLKGEMSRPGEVCSALNLCESLQKHLAELNHQKQLESNKLPELDMTEVVAPFMANLPLLLYPQDGPRSKPQPKDNGDVCQDCLQMVTDLQTAVRTNSTFVQALVEHVKEECDRLGPGMADLCKNYLSQYSELALQMMMHMQPKELCALVGFCDEVKEMPMQTLVPAKVASKNVLPALELVEPLKKHEVPAKSDVYCEVCEFLVKEVTKLLDNNKTEKELLDAFDKMCSKLPKSLSEECQEVVDTYGSSLLSLLLEEVSPELVCSMLHLCSGTRLPALTVHVTQPKDGGFCEVCKKLVGYLDRNLEKNSTKQELLAALEKGCSFLPDPYQKQCDQFVAEYEPVLLELLVEVMDPSFVCLKLGACPSAHKPLLGTEKCLWGPSYWCQNTETAAQCNAVEHCKRHVWN
>sp|P07602-2|SAP_HUMAN Isoform Sap-mu-6 of Prosaposin OS=Homo sapiens OX=9606 GN=PSAP
MYALFLLASLLGAALAGPVLGLKECTRGSAVWCQNVKTASDCGAVKHCLQTVWNKPTVKSLPCDLCKDVVTAAGDMLKDNATEEELLVYLEKTCDWLPKPNMSASCKELVDSYLPVLLDLLKGEMSRPGEVCSALNLCESLQKHLAELNHQKQLESNKLPELDMTEVVAPFMANLPLLLYPQDGPRSKPQPKDNGDVCQDCLQMVTDLQTAVRTNSTFVQALVEHVKEECDRLGPGMADLCKNYLSQYSELALQMMMHMDQQPKELCALVGFCDEVKEMPMQTLVPAKVASKNVLPALELVEPLKKHEVPAKSDVYCEVCEFLVKEVTKLLDNNKTEKELLDAFDKMCSKLPKSLSEECQEVVDTYGSSLLSLLLEEVSPELVCSMLHLCSGTRLPALTVHVTQPKDGGFCEVCKKLVGYLDRNLEKNSTKQELLAALEKGCSFLPDPYQKQCDQFVAEYEPVLLELLVEVMDPSFVCLKLGACPSAHKPLLGTEKCLWGPSYWCQNTETAAQCNAVEHCKRHVWN
>sp|P07602-3|SAP_HUMAN Isoform Sap-mu-9 of Prosaposin OS=Homo sapiens OX=9606 GN=PSAP
MYALFLLASLLGAALAGPVLGLKECTRGSAVWCQNVKTASDCGAVKHCLQTVWNKPTVKSLPCDLCKDVVTAAGDMLKDNATEEELLVYLEKTCDWLPKPNMSASCKELVDSYLPVLLDLLKGEMSRPGEVCSALNLCESLQKHLAELNHQKQLESNKLPELDMTEVVAPFMANLPLLLYPQDGPRSKPQPKDNGDVCQDCLQMVTDLQTAVRTNSTFVQALVEHVKEECDRLGPGMADLCKNYLSQYSELALQMMMHMQDQQPKELCALVGFCDEVKEMPMQTLVPAKVASKNVLPALELVEPLKKHEVPAKSDVYCEVCEFLVKEVTKLLDNNKTEKELLDAFDKMCSKLPKSLSEECQEVVDTYGSSLLSLLLEEVSPELVCSMLHLCSGTRLPALTVHVTQPKDGGFCEVCKKLVGYLDRNLEKNSTKQELLAALEKGCSFLPDPYQKQCDQFVAEYEPVLLELLVEVMDPSFVCLKLGACPSAHKPLLGTEKCLWGPSYWCQNTETAAQCNAVEHCKRHVWN
>sp|O76082|S22A5_HUMAN Solute carrier family 22 member 5 OS=Homo sapiens OX=9606 GN=SLC22A5 PE=1 SV=1
MRDYDEVTAFLGEWGPFQRLLFFLLSASLLPNGFTGLSSVFLLATPEHRCRVPDAANLSSAWRNHTVPLRLRDGREVPHSCRRYRLATLANFSALGLEPGRDVDLGQLEQESCLDGWEFSQDVYLSTLVTEWNLVCEDDWKAPLTLSLFFVGVLLGSFLSGQLSDRFGRKNVLFVTMGMQTGFSFLQLFSKNFEMFVVLFVLVGMGQLSNYVAAFVLGTELLGKSVRLLFSTLGVCLFYAFGYMVLPLFAYFLRDWRMLLVALTMPGVLCVALWWFLPESPRWLLSQGRFEEAEVLLRKAAKANGLVVPSTLFDPSELQDLSSKKQQSHNLLDLLRTWNLRMVTLMSLMLWMTLSVGYFGLSLDTPNLHGDLFVNCFLSAMVEVPAYVLAWLLLQYLPRRYSMATALFLGGSVLLFMQLVPPDLYYLATVLVMVGKFGVTAAFSMVYVYTAELYPTVVRNMGVGVSSTASRLGSLLSPYFVYLGAYDRFLPYLLMGSLTLLTALLTLFLPESFGTPLPDTLDQMLRVKGMKHRKTPSHTRMLKDGQERPTLLKSTAF
>sp|O76082-2|S22A5_HUMAN Isoform 2 of Solute carrier family 22 member 5 OS=Homo sapiens OX=9606 GN=SLC22A5
MWLLLFQLSSALCFRMTLSVGYFGLSLDTPNLHGDLFVNCFLSAMVEVPAYVLAWLLLQYLPRRYSMATALFLGGSVLLFMQLVPPDLYYLATVLVMVGKFGVTAAFSMVYVYTAELYPTVVRNMGVGVSSTASRLGSLLSPYFVYLGAYDRFLPYLLMGSLTLLTALLTLFLPESFGTPLPDTLDQMLRVKGMKHRKTPSHTRMLKDGQERPTLLKSTAF
>sp|O76082-3|S22A5_HUMAN Isoform 3 of Solute carrier family 22 member 5 OS=Homo sapiens OX=9606 GN=SLC22A5
MRDYDEVTAFLGEWGPFQRLLFFLLSASLLPNGFTGLSSVFLLATPEHRCRVPDAANLSSAWRNHTVPLRLRDGREVPHSCRRYRLATLANFSALGLEPGRDVDLGQLEQESCLDGWEFSQDVYLSTLVTEQDSGAYNAMKNRMGKKPALCLPAQWNLVCEDDWKAPLTLSLFFVGVLLGSFLSGQLSDRFGRKNVLFVTMGMQTGFSFLQLFSKNFEMFVVLFVLVGMGQLSNYVAAFVLGTELLGKSVRLLFSTLGVCLFYAFGYMVLPLFAYFLRDWRMLLVALTMPGVLCVALWWFLPESPRWLLSQGRFEEAEVLLRKAAKANGLVVPSTLFDPSELQDLSSKKQQSHNLLDLLRTWNLRMVTLMSLMLWMTLSVGYFGLSLDTPNLHGDLFVNCFLSAMVEVPAYVLAWLLLQYLPRRYSMATALFLGGSVLLFMQLVPPDLYYLATVLVMVGKFGVTAAFSMVYVYTAELYPTVVRNMGVGVSSTASRLGSLLSPYFVYLGAYDRFLPYLLMGSLTLLTALLTLFLPESFGTPLPDTLDQMLRVKGMKHRKTPSHTRMLKDGQERPTLLKSTAF
>sp|Q86VV8|RTTN_HUMAN Rotatin OS=Homo sapiens OX=9606 GN=RTTN PE=1 SV=3
MVLAGLLRKLGHQLAELRERALKSLLCKLEHNLLCYADLLQERQLFLHLLEWFNFPSVPMKEEVLNLLSRLVKYPPAVQHLVDVGAVEFLSKLRSNVEPNLQAELDGLLDGLFLLPSEVPALSSASYQTNQTELSKNPELLTGYFPQDKSNFQQMEVPPRPVVNQTVKCLKFSTFPWLPLTTTDRHVLSSNESSLRSSNHTLLWNTCELLKDVLMQDFPAELFLQRPKLVQSLLSLLKLAFGDGKHRLALQSVSCLQQLCMYLRNRLNFHRDPGFFSNKHDTVSQNSSLSYCHEARGTHHSQNPSPGSSSPRPSVVGRTGQRPRGDGQDWDAASSSGSSSHAHVNSRLSVHSPLDMGHLDLPELETEDTLELQFQQLSLPQFCVSLLESAVPLLRTGSRQVLLRVLELLTEDMTLLGEALSTDLWDDSSLFGLDMKEKLLLVLGALGETMCYHKSSLSLEQPEVMLVHHRMAFLSLSLFAVRLLQTLLPVEKASEFLSEPMSTALFLLSLDMPLSLEYPNLHEAVVAYLEQLNSENYSLYKRTAEAVYSLECTCNFLSDLGKEGEKNLLELVELADQALRSFSYHQHFPLLKELLSLCSKLWKSAQASPLLQGESQKVLLHMLSHPLPRVKAETYHCCLELTKECLGVHNVTKPVSSLCNGLHFLLHPKVLYELSVFGLQEPESEVNTAAKALLLYLLQGRLMMTALTWNKFLESLCPVLPLLQGYADTEDPLGNCLLLLSKASSDTEEMLPCTTRLKSMLRLLLVKKPSVRSLALKLLAFHLTSEEGADTKRPLLDARVLSRVTDLFLGKKPLELRLDDRRELVLKLETVEKVYELFTSDDVDLVLRKSAAEQLAVLMQDLKMHAVVKKLCLLDKLLEYLNECVSQDGKVVECLVQPCLTLLRKVLCGDPVMRVSLSQQSSLLTVLFRVSLLFHEDCSVVTEVGALFCLLLFDEVSRMDMWSVNPSNKPSLPSVFSLPVSVFRRYHLPVHVLGHHAVSPYSLVLPLSADCLALKPVSDMLRLAWNLSWYHGSDNLLKQMNSETKTQELLDALKLSTEDLLTLKLTHMASGLQDCLHSLVQAATHREVRAAVTRMSFYLLNDRLSLKGCPGPCGVTLKSLAWHTALNRFLQVLPACTEDEKLLLDLLHFLNKLLKEQRKNSSLELLNWLLELLLRHSANPLLDLLVLTESQAREETDDLRTAVRQQLQKELLALFDTLLLNFMEVTDRKCSELLYVFQTQLALKLLQCLKVTDAPHFYGLPSLERTLRGMANLTAFPGWSSHSPLTKPLDLCVKYLSGLLEVLTSFYVERGGNAMSFMGKGVTKSTLLCLLHLSHEMMAQAGSLEWMSLWFLPLGSHSEEHLPTQQGLAWLLPLWVDRDPEVRFTSLGLGSALTTLETGCVALANSCQNLSGGLWGTVVNLLLDQSECSMVRREAAFLLQNLLVLPMPTELLKDYTWQGPCVHDEDSGLSLLGKPALQALLYHCHFYEHLNQMVKHCYLGRCMFDLNFSAFDRNSESNDLNGLDDSFKFWRAPSRTSQDRDPSSLSTSETTVAPSLGSTEFQPLVQSTTLLPEASHDQFVAQGHQESTSPRPPHDSSLSAPLPKLCVFVTPSLLSAMCSLLDNLLTLAPRDTAKAFRQAHLLELLCSLADATLLQTCVQELRALLPSSPPAEHTQAQVSFLLEYLSSLSRLLQSCLLVEPDLVLQDELVKPLLTNLLGLLTLCTKDVLDKELLSAFYHTWTHLFNLLAMLLRKAGALTLPFVTVALAKHWTAALDMFCTCAGLSATCPALYTASLQFLSVLLTEEAKGHLQAKSKTHLCCSPTVASLLDDSQENQKSLEQLSDVLLQCYEGKSSKDLLKRVAANALMSLLAVSRRAQKHALKANLLDNCMEQMKHLNAQLNLDSLRPGKAALKKKEDGVLKELSLAMQLLRNCLYQNEECKEAALEAHLVPVLHSLWPWLLMDDSLMQLSLQLLCVYTANFPNGCSSLCWSSCGQHPVQATHRGAVSNSLMLCLLKLASQMPLENTTVQQMVFMLLSNLALSHDCKGVLQKSNFLQNFLSLALPKGGNKHLSNLTLLWLKLLLNLSSGEDGQQMLLRLDGCLDLLTEMSKYKHKSSPLLPLLLFHNVCFSPANKPKLLANEKVLTVLAACLESENQNAQRLGAAALWALLYNYQKAKTALKSPSVKRRVDEAYSLAKKTFPNSEANPLNAYYLKCLENLVQLLNSS
>sp|Q86VV8-2|RTTN_HUMAN Isoform 2 of Rotatin OS=Homo sapiens OX=9606 GN=RTTN
MVLAGLLRKLGHQLAELRERALKSLLCKLEHNLLCYADLLQERQLFLHLLEWFNFPSVPMKEEVLNLLSRLVKYPPAVQHLVDVGAVEFLSKLRSNVEPNLQAELDGLLDGLFLLPSEVPALSSASYQTNQTELSKNPELLTGYFPQDKSNFQQMEVPPRPVVNQTVKCLKFSTFPWLPLTTTDRHVLSSNESSLRSSNHTLLWNTCELLKDVLMQDFPAELFLQRPKLVQSLLSLLKLAFGDGKHRLALQSVSCLQQLCMYLRNRLNFHRDPGFFSNKHDTVSQNSSLSYCHEARGTHHSQNPSPGSSSPRPSVVGRTGQRPRGDGQDWDAASSSGSSSHAHVNSRLSVHSPLDMGHLDLPELETEDTLELQFQQLSLPQFCVSLLESAVPLLRTGSRQVLLRVLELLTEDMTLLGEALSTDLWDDSSLFGLDMKEKLLLVLGALGETMCYHKSSLSLEQPEVMLVHHRMAFLSLSLFAVRLLQTLLPVEKASEFLSEPMSTALFLLSLDMPLSLEYPNLHEAVVAYLEQLNSENYSLYKRTAEAVYSLECTCNFLSDLGKEGEKNLLELVELADQALRSFSYHQHFPLLKELLSLCSKM
>sp|Q86VV8-3|RTTN_HUMAN Isoform 3 of Rotatin OS=Homo sapiens OX=9606 GN=RTTN
MVLAGLLRKLGHQLAELRERALKSLLCKLEHNLLCYADLLQERQLFLHLLEWFNFPSVPMKEEVLNLLSRLVKYPPAVQHLVDVGAVEFLSKLRSNVEPNLQAELDGLLDGLFLLPSEVPALSSASYQTNQTELSKNPELLTGYFPQDKSNFQQMEVPPRPVVNQTVKCLKFSTFPWLPLTTTDRHVLSSNESSLRSSNHTLLWNTCELLKDVLMQDFPAELFLQRPKLVQSLLSLLKLAFGDGKHRLALQSVSCLQQLCMYLRNRLNFHRDPGFFSNKHDTVSQNSSLSYCHEARGTHHSQNPSPGSSSPRPSVVGRTGQRPRGDGQDWDAASSSGSSSHAHVNSRLSVHSPLDMGHLDLPELETEDTLELQFQQLSLPQFCVSLLESAVPLLRTGSRQVLLRVLELLTEDMTLLGEALSTDLWDDSSLFGLDMKEKLLLVLGALGETMCYHKSSLSLEQPEVMLVHHRMAFLSLSLFAVRLLQTLLPVEKASEFLSEPMSTALFLLSLDMPLSLEYPNLHEAVVAYLEQLNSENYSLYKRTAEAVYSLECTCNFLSDLGKEGEKNLLELVELADQALRSFSYHQHFPLLKELLSLCSKLWKSAQASPLLQGESQKVLLHMLSHPLPRVKAETYHCCLELTKECLGVHNVTKPVSSLCNGLHFLLHPKVLYELSVFGLQEPESEVNTAAKALLLYLLQGRLMMTALTWNKFLESLCPVLPLLQGYADTEDPLGNCLLLLSKASSDTEEMLPCTTRLKSMLRLLLVKKPSVRSLALKLLAFHLTSEEGADTKRPLLDARVLSRVTDLFLGKKPLELRLDDRRELVLKLETVEKVYELFTSDDVDLVLRKSAAEQLAVLMQDLKMHAVVKKLCLLDKLLEYLNECVSQDGKVVECLVQPCLTLLRKVLCGDPVMRVSLSQQSSLLTVLFRVSLLFHEDCSVVTEVGALFCLLLFDEVSRMDMWSVNPSNKPSLPSVFSLPVSVFRRYHLPVHVLGHHAVSPYSLVLPLSADCLALKPVSDMLRLAWNLSWYHGSDNLLKQMNSETKTQELLDALKLSTEDLLTLKLTHMASGLQDCLHSLVQAATHREVRAAVTRMSFYLLNDRLSLKGCPGPCGVTLKSLAWHTALNRFLQVLPACTEDEKLLLDLLHFLNKLLKEQRKNSSLELLNWLLELLLRHSANPLLDLLVLTESQAREETDDLRTAVRQQLQKELLALFDTLLLNFMEVTDRKCSELLYVFQTQLALKLLQCLKVTDAPHFYGLPSLERTLRGMANLTAFPGWSSHSPLTKPLDLCVKYLSGLLEVLTSFYVERGGNAMSFMGKGVTKSTLLCLLHLSHEMMAQAGSLEWMSLWFLPLGSHSEEHLPTQQGLAWLLPLWVDRDPEVRFTSLGLGSALTTLETGCVALANSCQNLSGGLWGTVVNLLLDQSECSMVRREAAFLLQNLLVLPMPTELLKDYTWQGPCVHDEDSGLSLLGKPALQALLYHCHFYEHLNQMVKHCYLGRCMFDLNFSAFDRNSESNDLNGLDDSFKFWRAPSRTSQDRDPSSLSTSETTVAPSLGSTEFQPLVQSTTLLPEASHDQFVAQGHQESTSPRPPHDSSLSAPLPKLCVFVTPSLLSAMCSLLDNLLTLAPRDTAKAFRQAHLLELLCSLADATLLQTCVQELRALLPSSPPAEHTQAQVSFLLEYLSSLSRLLQSCLLVEPDLVLQDELVKPLLTNLLGLLTLCTKDVLDKELLSAFYHTWTHLFNLLAMLLRKAGALTLPFVTVALAKHWTAALDMFCTCAGLSATCPALYTASLQFLSVLLTEEAKGHLQAKSKTHLCCSPTVASLLDDSQENQKSLEQLSDVLLQCYEGKSSKDLLKRVAANALMSLLAVSRRAQKHALKANLLDNCMEQMKHLNAQLNLDSLRPGKAALKKKEDGVLKELSLAMQLLRNCLYQNEECKEAALEAHLVPVLHSLWPWLLMDDSLMQLSLQLLCVYTANFPNGCSSLCWSSCGQHPVQATHRGAVSNSLMLCLLKLASQMPLENTTVQQMVFMLLSNLALSHDCKGVLQKSNFLQNFLSLALPKGGNKHLSNLTLLWLKLLLNLSSGEDGQQMLLRLDGCLDLLTEMSKYKHKSSPLLPLLLFHNVCFSPANKPKLLANEKVLTVLAACLESENQNAQRLGAAALWALLYNYQKAKTALKSPSVKRRVDEAYSLAKKTP
>sp|Q86VV8-4|RTTN_HUMAN Isoform 4 of Rotatin OS=Homo sapiens OX=9606 GN=RTTN
MVLAGLLRKLGHQLAELRERALKSLLCKLEHNLLCYADLLQERQLFLHLLEWFNFPSVPMKEEVLNLLSRLVKYPPAVQHLVDVGAVEFLSKLRSNVEPNLQAELDGLLDGLFLLPSEVPALSSASYQTNQTELSKNPELLTGYFPQDKSNFQQMEVPPRPVVNQTVKCLKFSTFPWLPLTTTDRHVLSSNESSLRSSNHTLLWNTCELLKDVLMQDFPAELFLQRPKLVQSLLSLLKLAFGDGKHRLALQSVSCLQQLCMYLRNRLNFHRDPGFFSNKHDTVSQNSSLSYCHEARGTHHSQNPSPGSSSPRPSVVGRTGQRPRGDGQDWDAASSSGSSSHAHVNSRLSVHSPLDMGHLDLPELETEDTLELQFQQLSLPQFCVSLLESAVPLLRTGSRQVLLRVLELLTEDMTLLGEALSTDLWDDSSLFGLDMKEKLLLVLGALGETMCYHKSSLSLEQPEVMLVHHRMAFLSLSLFAVRLLQTLLPVEKASEFLSEPMSTALFLLSLDMPLSLEYPNLHEAVVAYLEQLNSENYSLYKRTAEAVYSLECTCNFLSDLGKEGEKNLLELVELADQALRSFSYHQHFPLLKELLSLCSKLWKSAQASPLLQGESQKVLLHMLSHPLPRVKAETYHCCLELTKECLGVHNVTKPVSSLCNGLHFLLHPKVLYELSVFGLQEPESEVNTAAKALLLYLLQGRLMMTALTWNKFLESLCPVLPLLQGYADTEDPLGNCLLLLSKASSDTEEMLPCTTRLKSMLRLLLVKKPSVRSLALKLLAFHLTSEEGADTKRPLLDARVLSRVTDLFLGKKPLELRLDDRRELVLKLETVEKVYELFTSDDVDLVLRKSAAEQLAVLMQGCRMFGTTMPHTLEEGFMW
>sp|Q6NW29|RWDD4_HUMAN RWD domain-containing protein 4 OS=Homo sapiens OX=9606 GN=RWDD4 PE=1 SV=3
MSANEDQEMELEALRSLYEGDESFRELSPVSFQYRLGENGDPKAFLLELSWTETYPQTPPLLSMNAFFNNTLSSAVKQSLLAKLQEAVEANLGTAMTYTLFEYAKDNKEQFMENHNPLNSATSLSNLLSLETPNTAPSSKKKDKKEQLSKAQKRKLADKTDHKGELPRGWNWVDVVKHLSKTGSKDDE
>sp|Q6NW29-2|RWDD4_HUMAN Isoform 2 of RWD domain-containing protein 4 OS=Homo sapiens OX=9606 GN=RWDD4
MTYTLFEYAKDNKEQFMENHNPLNSATSLSNLLSLETPNTAPSSKKKDKKEQLSKAQKRKLADKTDHKGELPRGWNWVDVVKHLSKTGSKDDE
>sp|Q8IUI4|S29P2_HUMAN Putative protein SNX29P2 OS=Homo sapiens OX=9606 GN=SNX29P2 PE=5 SV=2
MDEERSSMLPTMAAGPNSLLFALNLDNKDLNGQSKFAPTVSDLLKESTQNVTLLKESTQGVSSVFRELTASSALSLLLKPEQETDPLPVVSRNVSADAKCKKERKKKKQVTNLLSFDDEEDEQNSGDMFKKTPGAGESSEDNSDHSSVNLMSAFESPFGPNSNGSQSSNSWKLDSLSLNREFGYQKLDVKSLDDEDVDENEDDVYGNSSGRKHRGHSESPEKNGAHSVTQAGVQWHDLSSLQPLPPGFK
>sp|Q9Y2V3|RX_HUMAN Retinal homeobox protein Rx OS=Homo sapiens OX=9606 GN=RAX PE=1 SV=2
MHLPGCAPAMADGSFSLAGHLLRSPGGSTSRLHSLEALLGFTKDDGLLGTFPAERGARGAKERDRRLGARPACPKAPEEGSEPSPPPAPAPAPEYEAPRPYCPKEPGEARPSPGLPVGPATGEAKLSEEEQPKKKHRRNRTTFTTYQLHELERAFEKSHYPDVYSREELAGKVNLPEVRVQVWFQNRRAKWRRQEKLEVSSMKLQDSPLLSFSRSPPSATLSPLGAGPGSGGGPAGGALPLESWLGPPLPGGGATALQSLPGFGPPAQSLPASYTPPPPPPPFLNSPPLGPGLQPLAPPPPSYPCGPGFGDKFPLDEADPRNSSLAALRLKAKEHLQALGKPWQAL
>sp|Q9Y2V3-2|RX_HUMAN Isoform 2 of Retinal homeobox protein Rx OS=Homo sapiens OX=9606 GN=RAX
MHLPGCAPAMADGSFSLAGHLLRSPGGSTSRLHSLEALLGFTKDDGLLGTFPAERGARGAKERDRRLGARPACPKAPEEGSEPSPPPAPAPAPEYEGVVPEPTG
>sp|Q9Y2H2|SAC2_HUMAN Phosphatidylinositide phosphatase SAC2 OS=Homo sapiens OX=9606 GN=INPP5F PE=1 SV=3
MELFQAKDHYLLQQGERALWCSRRDGGLQLRPATDLLLAWNPLCLGLVEGVLGKLQLHSDLPWWLLLLRQKALVGKLPGDHEVCKVTKLAVLSLSEMEPQDLELELCKKHHFGLNKPEKLLPSPDDSKFLLKTFTHLKSNVSAPNKKKVKESKEKEKLERRLLEELLKMFMDSESFYYSLTYDLTNSVQRQSTGERDGRPLWQKVDDRFFWNKYMLQDLTELGTPDVDFWLLPMLQGFVQLEELVVNYTESSDDEKSSPETPPQESTCVDDLHPRFLVALLSRRSRHRAGMRYKRRGVDKNGNVANYVETEQLLHVHNHTLSFVQTRGSVPVFWSQVGYRYNPRPRLDRSEKETVAYFCAHFEEQLNLYKKQVLLNLVDQAGREKLLGDAYLKQVLLFNNSHLTYVSFDFHEHCRGMKFENVQTLTDALYDLLLDMKWCWVDEAGVLCKQEGLFRVNCMDCLDRTNVVQAALARVVMEQQLKKLGVMPPEQPLPVKCNRLYQLMWANNGDSLSRQYAGTAALKGDFTRTGERKLAGVMKDGVNSANRYYLNRFKDAYRQAVLDLMQGLPVTEDLYSLFTKEKEHEALHKENQRSHQELLSQLLQSYMKLLLPDDEKFHGGWALLDCDPSLLDATHRDVDVLLLLSNSAYYVAYYDDEVDKVNQYQRLSLENLEKLELGPEPTLFGKPKFSCMRLHYRYKEASGYFHTLRAVMRNPEEDGKDTLQCLAEMLQLTKQAMGSDLPLLEKKLERKSSKPHEDLLGLRSQNQGSLAQGKNFLMSKFSSLNQKVKQTKSNVNLGNLRKLGNFTKPEMKVNFLKPNLKVNLWKSDSSLETMENTGVMDKVQAESDGDMSSDNDSYHSDEFLTNSKSDEDRQLANSLESVGPLDYVLPSCGLLASAPRLGSRSQSLSSTDSSVHAPSELTVAHGSGLGKGQESPLKKSPSAGDVHLLTGFAKPMDLYCHRFVQDAQNKVTHLSETRSVSQQASQERNQMTNQVSNETQSESTEQTPSRPSQLDVSLSATGPQFLSVEPAHSVASQKTPTSASSMLELETGLHVTPSPSESSSSRAVSPFAKLRSSMVQVASLTQAGLTHGLNFAVSKVQKSPPEPELLNQVQQNELKKMFLQCQTRLLQL
>sp|Q9Y2H2-2|SAC2_HUMAN Isoform 2 of Phosphatidylinositide phosphatase SAC2 OS=Homo sapiens OX=9606 GN=INPP5F
MELFQAKDHYLLQQGERALWCSRRDGGLQLRPATDLLLAWNPLCLGLVEGVLGKLQLHSDLPWWLLLLRQKALVGKLPGDHEVCKVTKLAVLSLSEMEPQDLELELCKKHHFGLNKPEKLLPSPDDSKFLLKTFTHLKSNVSAPNKKKVKESKEKEKLERRLLEELLKMFMDSESFYYSLTYDLTNSVQRQSTGERDGRPLWQKVDDRFFWNKYMLQDLTELGTPDVDFWLLPMLQGFVQLEELVVNYTESSDDEKSSPETPPQESTCVDDLHPRFLVALLSRRSRHRAGMRYKRRGVDKNGNVANYVETEQLLHVHNHTLSFVQTRGSVPVFWSQVGYRYNPRPRLDRSEKETVAYFCAHFEEQLNLYKKQQQK
>sp|Q9Y2H2-3|SAC2_HUMAN Isoform 3 of Phosphatidylinositide phosphatase SAC2 OS=Homo sapiens OX=9606 GN=INPP5F
MELFQAKDHYLLQQGERALWCSRRDGGLQLRPATDLLLAWNPLCLGLVEGVLGKLQLHSDLPWWLLLLRQKALVGKLPGDHEVCKVTKLAVLSLSEMEPQDLELELCKKHHFGLNKPEKLLPSPDDSKFLLKTFTHLKSNVSAPNKKKVKESKEKEKLERRLLEELLKMFMDSESFYYSLTYDLTNSVQRQSTGERDGRPLWQKVPLTARRAGFALGKK
>sp|Q9Y2H2-4|SAC2_HUMAN Isoform 4 of Phosphatidylinositide phosphatase SAC2 OS=Homo sapiens OX=9606 GN=INPP5F
MCHDVLFMAWLKQQFSECTLLDATHRDVDVLLLLSNSAYYVAYYDDEVDKVNQYQRLSLENLEKLELGPEPTLFGKPKFSCMRLHYRYKEASGYFHTLRAVMRNPEEDGKDTLQCLAEMLQLTKQAMGSDLPLLEKKLERKSSKPHEDLLGLRSQNQGSLAQGKNFLMSKFSSLNQKVKQTKSNVNLGNLRKLGNFTKPEMKVNFLKPNLKVNLWKSDSSLETMENTGVMDKVQAESDGDMSSDNDSYHSDEFLTNSKSDEDRQLANSLESVGPLDYVLPSCGLLASAPRLGSRSQSLSSTDSSVHAPSELTVAHGSGLGKGQESPLKKSPSAGDVHLLTGFAKPMDLYCHRFVQDAQNKVTHLSETRSVSQQASQERNQMTNQVSNETQSESTEQTPSRPSQLDVSLSATGPQFLSVEPAHSVASQKTPTSASSMLELETGLHVTPSPSESSSSRAVSPFAKLRSSMVQVASLTQAGLTHGLNFAVSKVQKSPPEPELLNQVQQNELKKMFLQCQTRLLQL
>sp|Q969I6|S38A4_HUMAN Sodium-coupled neutral amino acid transporter 4 OS=Homo sapiens OX=9606 GN=SLC38A4 PE=1 SV=1
MDPMELRNVNLEPDDESSSGESAPDSYLGLGNSEKAAMSSQFANEDTESQKFLTNGFLGKKKLADYADEHHPGTTSFGMSSFNLSNALMGSGLLGLSYAMANTGLLLFLLMLLAVALLSLYSVHLLLKTAKEGGSLLYEKLGEKAFGWPGKLGAFVSLTMQNLGAMSSYLFLLKYELPEVLRAFMGLEENTGEWYLNGNYLLLFVSVGLLLPLSLLKNLGYLGYTSGFSLTCMVFFVSVVLYKKFQLPCPLPVLDHSVGNLSFNNTLPMHVVMLPNNSESSDVNFMMDYTHRNPAGLDENQAKGSLHDSGVEYEAHSDDKCEPKYFVFNSRTAYALPLLVFAFVCHPEVLPLYSELKDRSRRKMQTVSNLSLTGMLVMYLLAALFGYLTFYGEVEDELLHAYSKVYTLDLPLLMVRLAVLVAVTLTVPLVLFPLRTSVLTLLFPKRPFSWLRHFLLAAVLLALNNVLVLLVPTLKYLFGFLGASSATMLLFLLPAVFYLKLVKKETFRSPQKVGALLFLVVGLFFMLGSMALLLLDWLYDPPNSKHH
>sp|Q6ZV89|SH2D5_HUMAN SH2 domain-containing protein 5 OS=Homo sapiens OX=9606 GN=SH2D5 PE=1 SV=2
MQKAGAGGRRASDCGLAPHRPRCLTKFAQYVGSFPVDDLDTQESVWLVQQQLWALKDCPRRRAVLLKFSLQGLKLYSGEGEVLLMAHALRRLLYSTWCPADCQFAFMARNPRSPASKLFCHLFVGSQPGEVQLLHLLLCRSFQLAYLLQHPEERAQPEPCPGPTGEVPLKPLSSSGGLVREPFGRDQLSQNVHALVSFRRLPAEGLVGSGKELPESEGRARHARLGNPYCSPTLVRKKALRSKVLRSGAYRGCTYETQLQLSAREAFPAAWEAWPRGPGGHSCLVESEGSLTENLWAFAGLSRPCALALLRRDVLGAFLLWPELGASGQWCLSVRTQCGVVPHQVFRNHLGRYCLEHLPAEFPSLEALVENHAVTERSLFCPLDMGRLNPTYEEQDCGPPGRPPRTLRPLSHAKSEAELQGLG
>sp|Q6ZV89-2|SH2D5_HUMAN Isoform 2 of SH2 domain-containing protein 5 OS=Homo sapiens OX=9606 GN=SH2D5
MAHALRRLLYSTWCPADCQFAFMARNPRSPASKLFCHLFVGSQPGEVQLLHLLLCRSFQLAYLLQHPEERAQPEPCPGPTGEVPLKPLSSSGGLVREPFGRDQLSQNVHALVSFRRLPAEGLVGSGKELPESEGRARHARLGNPYCSPTLVRKKALRSKVLRSGAYRGCTYETQLQLSAREAFPAAWEAWPRGPGGHSCLVESEGSLTENLWAFAGLSRPCALALLRRDVLGAFLLWPELGASGQWCLSVRTQCGVVPHQVFRNHLGRYCLEHLPAEFPSLEALVENHAVTERSLFCPLDMGRLNPTYEEQDCGPPGRPPRTLRPLSHAKSEAELQGLG
>sp|Q8NCE0|SEN2_HUMAN tRNA-splicing endonuclease subunit Sen2 OS=Homo sapiens OX=9606 GN=TSEN2 PE=1 SV=2
MAEAVFHAPKRKRRVYETYESPLPLPFGQDHGPLKEFKLFRAEMLNNNVLVRNAEDLEQLYGKGYFGKGLLSRSRPSFTLSDPKLVAKWKDMKTNMPLLTSKRYQHSVEWAAELMRRQGQDESTVRRLLKDYTKPLEHPPVKRNEEAQVHDKLNSGMVSNMEGTAGGERPSVVNGDSGKSGGVGDPREPLGCLQEGSGCHPTTESFEKSVREDASPLPHVCCCKQDALLLQRGLHHEDGSQHLGLLHPGDRGPDHEYVLVEEAECAMSEREAAPNEELVQRNRLLCRRNPYRLFEYLQLSLEEAFFLVYALGCLSLYYEKEPLTLVKLWKAFTVVQPTFRTTYMAYHYFRSKGWVPKVGLKYGTDLLLYRKGPPFYHASYSVLLELVDDHFEGSLRRPLSWKSLAALSRVSVNVSKELMLCYLLKPSTMTDKEMESPECMKRLKVQEVLLSRWVSSRERSDQDDL
>sp|Q8NCE0-2|SEN2_HUMAN Isoform 2 of tRNA-splicing endonuclease subunit Sen2 OS=Homo sapiens OX=9606 GN=TSEN2
MAEAVFHAPKRKRRVYETYESPLPLPFGQDHGPLKEFKLFRAEMLNNNVLVRNAEDLEQLYGKGYFGKGLLSRSRPSFTLSDPKLVAKWKDMKTNMPLLTSKRYQHSVEWAAELMRRQGQDESTVRRLLKDYTKPLEHPPVKRNEEAQVHDKLNSGMVSNMEGTAGGERPSVVNGDSGKSGGVGDPREPLGCLQEGSGCHPTTESFEKSVREDASPLPHVCCCKQDALLLQRGLHHEDGSQHLGLLHPGDRGPDHEYVLVEEAECAMSEREAAPNEELVQRNRLLCRRNPYRLFEYLQLSLEEEPLTLVKLWKAFTVVQPTFRTTYMAYHYFRSKGWVPKVGLKYGTDLLLYRKGPPFYHASYSVLLELVDDHFEGSLRRPLSWKSLAALSRVSVNVSKELMLCYLLKPSTMTDKEMESPECMKRLKVQEVLLSRWVSSRERSDQDDL
>sp|Q8NCE0-3|SEN2_HUMAN Isoform 3 of tRNA-splicing endonuclease subunit Sen2 OS=Homo sapiens OX=9606 GN=TSEN2
MAEAVFHAPKRKRRVYETYESPLPLPFGQDHGPLKEFKLFRAEMLNNNVLVRNAEDLEQLYGKGYFGKGLLSRSRPSFTLSDPKLVAKWKDMKTNMPLLTSKRYQHSVEWAAELMRRQGQDESTVRRLLKDYTKPLEHPPVKRNEEAQVHDKLNSGMVSNMEGTAGGERPSVVNGDSGKSGGVGDPREPLGCLQEGSGCHPTTESFEKSVREDASPLPHVCCCKQDALLLQRGLHHEDGSQHLGLLHPGDRGPDHEYVLVEEAECAMSEREAAPNEEAFFLVYALGCLSLYYEKEPLTLVKLWKAFTVVQPTFRTTYMAYHYFRSKGWVPKVGLKYGTDLLLYRKGPPFYHASYSVLLELVDDHFEGSLRRPLSWKSLAALSRVSVNVSKELMLCYLLKPSTMTDKEMESPECMKRLKVQEVLLSRWVSSRERSDQDDL
>sp|Q8NCE0-4|SEN2_HUMAN Isoform 4 of tRNA-splicing endonuclease subunit Sen2 OS=Homo sapiens OX=9606 GN=TSEN2
MAEAVFHAPKRKRRVYETYESPLPLPFGQDHGPLKEFKLFRAEMLNNNVLVRNAEDLEQLYGKGYFGKGLLSRSRPSFTLSDPKLVAKWKDMKTNMPLLTSKRYQHSVEWAAELMRRQGQDESTVRRLLKDYTKPLEHPPVKRNEEAQVHDKLNSGMVSNMEGTAGGERPSVRGLHHEDGSQHLGLLHPGDRGPDHEYVLVEEAECAMSEREAAPNEELVQRNRLLCRRNPYRLFEYLQLSLEEAFFLVYALGCLSLYYEKEPLTLVKLWKAFTVVQPTFRTTYMAYHYFRSKGWVPKVGLKYGTDLLLYRKGPPFYHASYSVLLELVDDHFEGSLRRPLSWKSLAALSRVSVNVSKELMLCYLLKPSTMTDKEMESPECMKRLKVQEVLLSRWVSSRERSDQDDL
>sp|Q8NCE0-5|SEN2_HUMAN Isoform 5 of tRNA-splicing endonuclease subunit Sen2 OS=Homo sapiens OX=9606 GN=TSEN2
MAEAVFHAPKRKRRVYETYESPLPLPFGQDHGPLKEFKLFRAEMLNNNVLVRNAEDLEQLYGKGYFGKGLLSRSRPSFTLSDPKLVAKWKDMKTNMPLLTSKRYQHSVEWAAELMRRQGQDESTVRRLLKDYTKPLEHPPVKRNEEAQVHDKLNSGMVSNMEGTAGGERPSVVNGDSGKSGGVGDPREPLGCLQEGSGCHPTTESFEKSVREDASPLPHVCCCKQDALLLQRGLHHEDGSQHLGLLHPGDRGPDHEYVLVEEAECAMSEREAAPNEEAFFLVYALGCLSLYYEKEPLTLVKLWKAFTVVQPTFRTTYMAYHYFRSKGWVPKVGLKYGTDLLLYRKGPPFYHASYSVLLELVDDHFEGSLRRPLSWKSLAALSRVSVNVSKVTQHQLCHWSVT
>sp|Q9NRQ5|SMCO4_HUMAN Single-pass membrane and coiled-coil domain-containing protein 4 OS=Homo sapiens OX=9606 GN=SMCO4 PE=1 SV=1
MRQLKGKPKKETSKDKKERKQAMQEARQQLTTVVLPTLAVVVLLLVVFVYVATRPTLTE
>sp|Q92187|SIA8D_HUMAN CMP-N-acetylneuraminate-poly-alpha-2,8-sialyltransferase OS=Homo sapiens OX=9606 GN=ST8SIA4 PE=1 SV=1
MRSLRKRWTLCTLSLLLLFYKTKELARTEEHQETQLLGDGELSLSRSLVNSSDKLLRKAGSSLFQHNVEGWKLNSSLVLELRKNLLRFLDAERDVSVVKSSFKPGDVLHYVLDRRRTLNLSHDLHSLLPEVSPMKNRRFKTCAVVGNSGLLLDSECGKELDSHNFVLRCNLAPVVEFAADVGTKSDFLTMNPSVVQRAFGGFRNESDREKFVHRLSMLNDSVLWLPAFMVKGGEKHVEWVNALLLKNKLKVRTAYPSLRLLHAVRGYWLTNKVPLKRPSTGLLMYTLATRFCDELHLYGFWPFPKDLNGKAVKYHYYDDLKYRYFSNASPHRMPLEFKTLNVLHNRGALKLTTGKCVKQ
>sp|Q92187-2|SIA8D_HUMAN Isoform 2 of CMP-N-acetylneuraminate-poly-alpha-2,8-sialyltransferase OS=Homo sapiens OX=9606 GN=ST8SIA4
MRSLRKRWTLCTLSLLLLFYKTKELARTEEHQETQLLGDGELSLSRSLVNSSDKLLRKAGSSLFQHNVEGWKLNSSLVLELRKNLLRFLDAERDVSVVKSSFKPGDVLHYVLDRRRTLNLSHDLHSLLPEVSPMKNRRFKTCAVVGNSGLLLDSECGKELDSHNFVLR
>sp|Q86XZ4|SPAS2_HUMAN Spermatogenesis-associated serine-rich protein 2 OS=Homo sapiens OX=9606 GN=SPATS2 PE=1 SV=1
MSRKQNQKDSSGFLFDLQSNTVLAQGGAFENMKEKLNAVRALVPNKSNNELLLVLQHFDNCVDKTVQAFMEGSASEVLKEWTVTGKKKNKKKKNKPKPAAEPSNGLPDSSKSVSLQEEQSAPSSEKGGMNGYHVNGALNDTESVDSLSEGLETLSLDARELEDPESAMLDTLDRTGSMLQNGVSDFETKSLTMHSLHNSQQPRNAAKSLSRPTTETQFSNMGMEDVPLATSKKLSSNLEKSVKDLQRCTVSLARYRVVVKEEMDASLKKMKQAFAELESCLMDREVALLAEMDKVKAEAMELLLSRQKKAELLKKMTHVAVQMSEQQLVELRADLKHFVSERKYDEDLGRVARFTCDVETLKKSLDSFGQVSHPKNSYSTRSRCSSVTSVSLSSPSDASAASSSTCASPPSLTSANKKNFAPGETPAALANSSGQPYQPLREVLPGNRRGGQGYRPQGQKSNDPMNQGRHDSMGRYRNSSWYSSGSRYQSAPSQAPGNTLERGQTHSAGTNGTGVSMEPSPPTPSFKKGLPQRKPRTSQTEAVNS
>sp|O14512|SOCS7_HUMAN Suppressor of cytokine signaling 7 OS=Homo sapiens OX=9606 GN=SOCS7 PE=1 SV=2
MVFRNVGRPPEEEDVEAAPEPGPSELLCPRHRCALDPKALPPGLALERTWGPAAGLEAQLAALGLGQPAGPGVKTVGGGCCPCPCPPQPPPPQPQPPAAAPQAGEDPTETSDALLVLEGLESEAESLETNSCSEEELSSPGRGGGGGGRLLLQPPGPELPPVPFPLQDLVPLGRLSRGEQQQQQQQQPPPPPPPPGPLRPLAGPSRKGSFKLRLSRLFRTKSCNGGSGGGDGTGKRPSGELAASAASLTDMGGSAGRELDAGRKPKLTRTQSAFSPVSFSPLFTGETVSLVDVDLSQRGLTSPHPPTPPPPPRRSLSLLDDLSGTLPTSVLVAPMGSSLQSFPLPPPPPPHAPDAFPRLAPLRAAESLHSQPPQHLQCPLYRPDSSSFAASLRELEKCGWYWGPMNWEDAEMKLKGKPDGSFLVRDSSDPRYLLSLSFRSQGLTHHTRMEHYRGTFSLWCHPKFEDRCQSVVEFLKRALMHSKNGKFLYFLRSRVPGLPPTPVQLLYPVSRFSNVKSLQHLCRFRLRQLVRLDHLPDLPLPKPLLSYLRKFYYYDPQEEVYLSLKEAQLLSKQKQEVEPST
>sp|O14512-2|SOCS7_HUMAN Isoform 2 of Suppressor of cytokine signaling 7 OS=Homo sapiens OX=9606 GN=SOCS7
MGGSAGRELDAGRKPKLTRTQSAFSPVSFSPLFTGETVSLVDVDLSQRGLTSPHPPTPPPPPRRSLSLLDDLSGTLPTSVLVAPMGSSLQSFPLPPPPPPHAPDAFPRLAPLRAAESLHSQPPQHLQCPLYRPDSSSFAASLRELEKCGWYWGPMNWEDAEMKLKGKPDGSFLVRDSSDPRYLLSLSFRSQGLTHHTRMEHYRGTFSLWCHPKFEDRCQSVVEFLKRALMHSKNGKFLYFLRSRVPGLPPTPVQLLYPVSRFSNVKSLQHLCRFRLRQLVRLDHLPDLPLPKPLLSYLRKFYYYDPQEEVYLSLKEAQLLSKQKQEVEPST
>sp|Q9BXA5|SUCR1_HUMAN Succinate receptor 1 OS=Homo sapiens OX=9606 GN=SUCNR1 PE=1 SV=2
MLGLMAWNATCKNWLAAEAALEKYYLSLFYGLEFVVGVLGNTLVVYGYLFSLKNWNSSNLYLFNLSVSDLAFLCTLPMLLRSYANGNWLYGDVLCLSNRYVLHANLYTSLLFLTFLSLDRYLLLKYPFREHLLQKKEFALLLSLALWVLVTLELLPLLPLLNPVLTDNGTTCNDFASSGDPNYNLLYSMCLTLLGFLLPLFVMCFFYYKLALFLKQRNRQVATALPLEKPLNLVLMAVVLFSVLFTPYHVMRNVRLASRLGSWKQYQCTQVVLNSFYLVTRPLAFLNSVLNPVFYFLLGDHFRDMLMNQLRHNFKSLTSFSRWAHELLLSFREK
>sp|Q9UHQ7|TCAL9_HUMAN Transcription elongation factor A protein-like 9 OS=Homo sapiens OX=9606 GN=TCEAL9 PE=3 SV=1
MKSCQKMEGKPENESEPKHEEEPKPEEKPEEEEKLEEEAKAKGTFRERLLQSLQEFKEDLHNRHLSNEDMFREVDELDELRRVRNKLLVMRWKVNRNHPYPYLM
>sp|Q8IYN2|TCAL8_HUMAN Transcription elongation factor A protein-like 8 OS=Homo sapiens OX=9606 GN=TCEAL8 PE=1 SV=1
MQKSCEENEGKPQNMPKAEEDRPLEDVPQEAEGNPQPSEEGVSQEAEGNPRGGPNQPGQGFKEDTPVRHLDPEEMLRGVDELERLREELRRVRNKFVMMHWKQRHSRSRPYPVCFRP
>sp|O95988|TCL1B_HUMAN T-cell leukemia/lymphoma protein 1B OS=Homo sapiens OX=9606 GN=TCL1B PE=1 SV=1
MASEASVRLGVPPGRLWLQRPGLYEDEEGRTWVTVVVRFNPSRREWARASQGSRYEPSLTVHLWQMAVHTRELLSSGQMPFSQLPAVWQLYPGRKYRAADSSFWELADHGQLDSMEQLVLTYQPERKD
>sp|Q96CG3|TIFA_HUMAN TRAF-interacting protein with FHA domain-containing protein A OS=Homo sapiens OX=9606 GN=TIFA PE=1 SV=1
MTSFEDADTEETVTCLQMTVYHPGQLQCGLFQSLSFNREKLPSSEVVKFGRNSNLCHYTFQDKQVSRVQFSLQLFKKFNSSVLSFELKNMSKKTNLLVDSRELGYLNKMDLPYRCMVRFGEYQFLMEKEDGESLEFFETQFLLSPRSLLQENNWPPHRPLPEYGTYSLCSSQSSSPTEMDENES
>sp|P22105|TENX_HUMAN Tenascin-X OS=Homo sapiens OX=9606 GN=TNXB PE=1 SV=5
MMPAQYALTSSLVLLVLLSTARAGPFSSRSNVTLPAPRPPPQPGGHTVGAGVGSPSSQLYEHTVEGGEKQVVFTHRLNLPPSTGCGCPPGTEPPVLASEVQALRVRLELLEELVKGLKEQCTGGCCPASAQAGTGQTDVRTLCSLHGVFDLSRCTCSCEPGWGGPTCSDPTDAELPPSSPPSASGSCPDDCNDQGRCVRGRCVCFPGYTGPSCGWPSCPGDCQGRGRCVQGVCVCRAGFSGPDCSQRSCPRGCSQRGRCEGGRCVCDPGYTGDDCGMRSCPRGCSQRGRCENGRCVCNPGYTGEDCGVRSCPRGCSQRGRCKDGRCVCDPGYTGEDCGTRSCPWDCGEGGRCVDGRCVCWPGYTGEDCSTRTCPRDCRGRGRCEDGECLCDTGYSGDDCGVRSCPGDCNQRGRCEDGRCVCWPGYTGTDCGSRACPRDCRGRGRCENGVCVCNAGYSGEDCGVRSCPGDCRGRGRCESGRCMCWPGYTGRDCGTRACPGDCRGRGRCVDGRCVCNPGFTGEDCGSRRCPGDCRGHGLCEDGVCVCDAGYSGEDCSTRSCPGGCRGRGQCLDGRCVCEDGYSGEDCGVRQCPNDCSQHGVCQDGVCLCWEGYVSEDCSLRTCPSNCHGRGRCEEGRCLCDPGYTGPTCATRMCPADCRGRGRCVQGVCLCHVGYGGEDCGQEEPPASACPGGCGPRELCRAGQCVCVEGFRGPDCALQTCPGDCRGRGECHDGSCVCKDGYAGEDCGEEVPTLEGMRMHLLEETTVRTEWTPAPGPVDAYELQFLPTTEGASPPFTARVPSSASAYDQRGLAPGQEYQVTVRALRGTSWGLPASKTLTTMLDGPQDLRVVAVTPTTLELGWLRPQAEVDRFVVSYVSAGNQRVRLEVPPEADGTLLTDLMPGVEYVVTVTAERGRAVSYPASVRANTGSSPLGLLGTTDEPPPSGPSTTQGAQAPLLQQRPQELGELRVLGRDETGRLRVVWTAQPDTFAYFQLRMRVPEGPGAHEEVLPGDVRQALVPPPPPGTPYELSLHGVPPGGKPSDPLLYQGLMDKDEEKPGKSSGPPRLGELTVTDRTSDSLLLRWTVPEGEFDSFVLQYKDRDGQPQVVPVEGPQRSAVLTSLDPGRKYKFVLYGFVGKKRHGPLVAEAKLLPQSDPSPGTPPHLGNLWVTDPTPDSLHLSWTVPEGQFDTFMVQYRDRDGRPQVVPVEGPERSFVVSSLDPDHKYRFTLFGLANKKRYGPLTADGTTAPERKEEPPRPEFLEQPLLGELTVTGVTPDSLRLSWTVAQGPFDSFMVQYKDAQGQPQAVPVAGDENEVTVPGLDPDRKYKMNLYGLRGRQRVGPESVVAKTAPQEDVDETPSPTELGTEAPESPEEPLLGELTVTGSSPDSLSLFWTVPQGSFDSFTVQYKDRDGRPRAVRVGGKESEVTVGGLEPGHKYKMHLYGLHEGQRVGPVSAVGVTAPQQEETPPATESPLEPRLGELTVTDVTPNSVGLSWTVPEGQFDSFLVQYKDKDGQPQVVPVAADQREVTVYNLEPERKYKMNMYGLHDGQRMGPLSVVLVTAPLPPAPATEASKPPLEPRLGELTVTDLTPDSVGLSWTVPEGEFDSFVVQYKDRDGQPQVVPVAADQREVTLPDLEPSRKYKFLLFGLQDGKRRSPVSVEAKTVARGDASPGAPPRLGELWVTDPTPDSLRLSWTVPEGQFDSFVVQFKDKDGPQVVPVEGHERSVTVTPLDAGRKYRFLLYGLLGKKRHGPLTADGTTEARSAMDDTGTKRPPKPRLGEELQVTTVTQNSVGLSWTVPEGQFDSFVVQYKDRDGQPQVVPVEGSLREVSVPGLDPAHRYKLLLYGLHHGKRVGPLSAVALTAGREETETETTAPTPPAPEPHLGELTVEEATSHTLHLSWMVTEGEFDSFELQYTDRDGQLQMVRLGGDRNDLTLSGLESDHRYLVTLYGFSDGKHVGPVHVEALTVPEEEKPSEPPTATPEPPLKPRLGELTVTDATPDSLSLSWTVPEGQFDHFLVQYRNGDGQPKAVRVPGHEEGVTLSGLEPDHKYKMNLYGFHGGQRMGPVSVVGVTAAEEETPSPTEPSMEAPEPAEEPLLGELTVTGSSPDSLSLSWTVPQGRFDSFTVQYKDRDGRPQVVRVGGEESEVTVGGLEPGRKYKMHLYGLHEGRRVGPVSAVGVTAPEEESPDAPLAKLRLGQMTVRDLTSDSLSLSWTVPEGQFDHFLVQFKNGDGQPKAVRVPGHEDGVTLSGLEPDHKYKMNLYGFHGGQRVGPVSAVGLTAPGKDEEMAPASTEPPTPEPPLKPRLEELTVTDATPDSLSLSWTVPEGQFDHFLVQYKNGDGQPKATRVPGHEDRVTLSGLEPDNKYKMNLYGFHGGQRVGPVSALGVTAAEEETPSPTEPSMEAPEPPEEPLLGELTVTGSSPDSLSLSWTVPQGRFDSFTVQYKDRDGRPQVVRVGGEESEVTVGGLEPGRKYKMHLYGLHEGRRVGPVSTVGVTAPQEDVDETPSPTEPGTEAPGPPEEPLLGELTVTGSSPDSLSLSWTVPQGRFDSFTVQYKDRDGRPQAVRVGGQESKVTVRGLEPGRKYKMHLYGLHEGRRLGPVSAVGVTEDEAETTQAVPTMTPEPPLKPRLGELTMTDATPDSLSLSWTVPEGQFDHFLVQYRNGDGQPKAVRVPGHEDGVTLSGLEPDHKYKMNLYGFHGGQRVGPLSVLGVTAAEEETPSPTELSTEAPEPPEEPLLGELTVTGSSPDSLSLSWTLPQGHFDSFTVQYKDRDGRPQVMRVRGEESEVTVGGLEPGRKYKMHLYGLHEGRRVGPVSTVGVTAPEDEAETTQAVPTTTPEPPNKPRLGELTVTDATPDSLSLSWMVPEGQFDHFLVQYRNGDGQPKVVRVPGHEDGVTLSGLEPDHKYKMNLYGFHGGQRVGPLSVLGVTAAEEETPAPTEPSTEAPEPPEEPLLGELTVTGSSPDSLSLSWTLPQGRFDSFTVQYKDRDGRPQVVRVRGEESEVTVGGLEPGCKYKMHLYGLHEGQRVGPVSAVGVTAPKDEAETTQAVPTMTPEPPLKPRLGELTVTDATPDSLSLSWMVPEGQFDHFLVQYRNGDGQPKAVRVPGHEDGVTLSGLEPDHKYKMNLYGFHGGQRVGPVSALGVTEEETPSPTEPSTEAPEAPEEPLLGELTVTGSSPDSLSLSWTVPQGRFDSFTVQYKDRDGQPQVVRVRGEESEVTVGGLEPGRKYKMHLYGLHEGQRVGPVSTVGLTAPLPTPLPVEPRLGELAVAAVTSDSVGLSWTVAQGPFDSFLVQYRDAQGQPQAVPVSGDLRAVAVSGLDPARKYKFLLFGLQNGKRHGPVPVEARTAPDTKPSPRLGELTVTDATPDSVGLSWTVPEGEFDSFVVQYKDKDGRLQVVPVAANQREVTVQGLEPSRKYRFLLYGLSGRKRLGPLSADSTTAPLEKELPPHLGELTVAEETSSSLRLSWTVAQGPFDSFVVQYRDTDGQPRAVPVAADQRTVTVEDLEPGKKYKFLLYGLLGGKRLGPVSALGMTAPEEDTPAPELAPEAPEPPEEPRLGVLTVTDTTPDSMRLSWSVAQGPFDSFVVQYEDTNGQPQALLVDGDQSKLLLSGLEPSTPYRFLLYGLHEGKRLGPLSAEGTTGLAPAGQTSEESRPRLSQLSVTDVTTSSLRLNWEAPPGAFDSFLLRFGVPSPSTLEPHPRPLLQRELMVPGTRHSAVLRDLRSGTLYSLTLYGLRGPHKADSLQGTARTLSPVLESPRDLQFSELRETSAKVNWMPPPSRADSFKVSYQLADGGEPQSVQVDGQARTQKLQGLLPGARYEVTVVSVRGFEESEPLTGFLTTVPDGPTQLRALNLTEGFAVLHWKPPQNPVDTYDVQVTAPGAPPLQAETPGSAVDYPLHDLVLHTNYTATVRGLRGPNLTSPASLTFTTGLEAPRDLEAKEVTPRTALLTWTEPPVRPAGYLLSFHTPGGQNQELLLPGGLTSHQLLGLFPSTSYNARLQAMWGQSLLPPVSTSFTTGGLRLPFPRDCGEEMQNGAGASRTSTLFLNGNRERPLNVFCDMETDGGGWLVFQRRMDGQTDFWRDWEDYAHGFGNLSGEFWLGNEALHSLTQAGDYSMRVDLRAGDEAVFAQYDSFHVDSAAEYYRLHLEGYHGTAGDSMSYHSGSVFSARDRDPNSLLLSCAVSYRGAWWYRNCHYANLNGLYGSTVDHQGVSWYHWKGFEFSVPFTEMKLRPRNFRSPAGGG
>sp|P22105-1|TENX_HUMAN Isoform 3 of Tenascin-X OS=Homo sapiens OX=9606 GN=TNXB
MMPAQYALTSSLVLLVLLSTARAGPFSSRSNVTLPAPRPPPQPGGHTVGAGVGSPSSQLYEHTVEGGEKQVVFTHRLNLPPSTGCGCPPGTEPPVLASEVQALRVRLELLEELVKGLKEQCTGGCCPASAQAGTGQTDVRTLCSLHGVFDLSRCTCSCEPGWGGPTCSDPTDAELPPSSPPSASGSCPDDCNDQGRCVRGRCVCFPGYTGPSCGWPSCPGDCQGRGRCVQGVCVCRAGFSGPDCSQRSCPRGCSQRGRCEGGRCVCDPGYTGDDCGMRSCPRGCSQRGRCENGRCVCNPGYTGEDCGVRSCPRGCSQRGRCKDGRCVCDPGYTGEDCGTRSCPWDCGEGGRCVDGRCVCWPGYTGEDCSTRTCPRDCRGRGRCEDGECLCDTGYSGDDCGVRSCPGDCNQRGRCEDGRCVCWPGYTGTDCGSRACPRDCRGRGRCENGVCVCNAGYSGEDCGVRSCPGDCRGRGRCESGRCMCWPGYTGRDCGTRACPGDCRGRGRCVDGRCVCNPGFTGEDCGSRRCPGDCRGHGLCEDGVCVCDAGYSGEDCSTRSCPGGCRGRGQCLDGRCVCEDGYSGEDCGVRQCPNDCSQHGVCQDGVCLCWEGYVSEDCSLRTCPSNCHGRGRCEEGRCLCDPGYTGPTCATRMCPADCRGRGRCVQGVCLCHVGYGGEDCGQEEPPASACPGGCGPRELCRAGQCVCVEGFRGPDCALQTCPGDCRGRGECHDGSCVCKDGYAGEDCGEEVPTLEGMRMHLLEETTVRTEWTPAPGPVDAYELQFLPTTEGASPPFTARVPSSASAYDQRGLAPGQEYQVTVRALRGTSWGLPASKTLTTMLDGPQDLRVVAVTPTTLELGWLRPQAEVDRFVVSYVSAGNQRVRLEVPPEADGTLLTDLMPGVEYVVTVTAERGRAVSYPASVRANTGSSPLGLLGTTDEPPPSGPSTTQGAQAPLLQQRPQELGELRVLGRDETGRLRVVWTAQPDTFAYFQLRMRVPEGPGAHEEVLPGDVRQALVPPPPPGTPYELSLHGVPPGGKPSDPLLYQGLMDKDEEKPGKSSGPPRLGELTVTDRTSDSLLLRWTVPEGEFDSFVLQYKDRDGQPQVVPVEGPQRSAVLTSLDPGRKYKFVLYGFVGKKRHGPLVAEAKLLPQSDPSPGTPPHLGNLWVTDPTPDSLHLSWTVPEGQFDTFMVQYRDRDGRPQVVPVEGPERSFVVSSLDPDHKYRFTLFGLANKKRYGPLTADGTTAPERKEEPPRPEFLEQPLLGELTVTGVTPDSLRLSWTVAQGPFDSFMVQYKDAQGQPQAVPVAGDENEVTVPGLDPDRKYKMNLYGLRGRQRVGPESVVAKTAPQEDVDETPSPTELGTEAPESPEEPLLGELTVTGSSPDSLSLFWTVPQGSFDSFTVQYKDRDGRPRAVRVGGKESEVTVGGLEPGHKYKMHLYGLHEGQRVGPVSAVGVTAPQQEETPPATESPLEPRLGELTVTDVTPNSVGLSWTVPEGQFDSFLVQYKDKDGQPQVVPVAADQREVTVYNLEPERKYKMNMYGLHDGQRMGPLSVVLVTAPLPPAPATEASKPPLEPRLGELTVTDLTPDSVGLSWTVPEGEFDSFVVQYKDRDGQPQVVPVAADQREVTLPDLEPSRKYKFLLFGLQDGKRRSPVSVEAKTVARGDASPGAPPRLGELWVTDPTPDSLRLSWTVPEGQFDSFVVQFKDKDGPQVVPVEGHERSVTVTPLDAGRKYRFLLYGLLGKKRHGPLTADGTTEARSAMDDTGTKRPPKPRLGEELQVTTVTQNSVGLSWTVPEGQFDSFVVQYKDRDGQPQVVPVEGSLREVSVPGLDPAHRYKLLLYGLHHGKRVGPLSAVALTAGREETETETTAPTPPAPEPHLGELTVEEATSHTLHLSWMVTEGEFDSFELQYTDRDGQLQMVRLGGDRNDLTLSGLESDHRYLVTLYGFSDGKHVGPVHVEALTVPEEEKPSEPPTATPEPPLKPRLGELTVTDATPDSLSLSWTVPEGQFDHFLVQYRNGDGQPKAVRVPGHEEGVTLSGLEPDHKYKMNLYGFHGGQRMGPVSVVGVTAAEEETPSPTEPSMEAPEPAEEPLLGELTVTGSSPDSLSLSWTVPQGRFDSFTVQYKDRDGRPQVVRVGGEESEVTVGGLEPGRKYKMHLYGLHEGRRVGPVSAVGVTAPEEESPDAPLAKLRLGQMTVRDLTSDSLSLSWTVPEGQFDHFLVQFKNGDGQPKAVRVPGHEDGVTLSGLEPDHKYKMNLYGFHGGQRVGPVSAVGLTAPGKDEEMAPASTEPPTPEPPLKPRLEELTVTDATPDSLSLSWTVPEGQFDHFLVQYKNGDGQPKATRVPGHEDRVTLSGLEPDNKYKMNLYGFHGGQRVGPVSALGVTAAEEETPSPTEPSMEAPEPPEEPLLGELTVTGSSPDSLSLSWTVPQGRFDSFTVQYKDRDGRPQVVRVGGEESEVTVGGLEPGRKYKMHLYGLHEGRRVGPVSTVGVTAPQEDVDETPSPTEPGTEAPGPPEEPLLGELTVTGSSPDSLSLSWTVPQGRFDSFTVQYKDRDGRPQAVRVGGQESKVTVRGLEPGRKYKMHLYGLHEGRRLGPVSAVGVTEDEAETTQAVPTMTPEPPLKPRLGELTMTDATPDSLSLSWTVPEGQFDHFLVQYRNGDGQPKAVRVPGHEDGVTLSGLEPDHKYKMNLYGFHGGQRVGPLSVLGVTAAEEETPSPTELSTEAPEPPEEPLLGELTVTGSSPDSLSLSWTLPQGHFDSFTVQYKDRDGRPQVMRVRGEESEVTVGGLEPGRKYKMHLYGLHEGRRVGPVSTVGVTEDEAETTQAVPTTTPEPPNKPRLGELTVTDATPDSLSLSWMVPEGQFDHFLVQYRNGDGQPKVVRVPGHEDGVTLSGLEPDHKYKMNLYGFHGGQRVGPLSVLGVTAAEEETPAPTEPSTEAPEPPEEPLLGELTVTGSSPDSLSLSWTLPQGRFDSFTVQYKDRDGRPQVVRVRGEESEVTVGGLEPGCKYKMHLYGLHEGQRVGPVSAVGVTAPKDEAETTQAVPTMTPEPPLKPRLGELTVTDATPDSLSLSWMVPEGQFDHFLVQYRNGDGQPKAVRVPGHEDGVTLSGLEPDHKYKMNLYGFHGGQRVGPVSALGVTEEETPSPTEPSTEAPEAPEEPLLGELTVTGSSPDSLSLSWTVPQGRFDSFTVQYKDRDGQPQVVRVRGEESEVTVGGLEPGRKYKMHLYGLHEGQRVGPVSTVGLTAPLPTPLPVEPRLGELAVAAVTSDSVGLSWTVAQGPFDSFLVQYRDAQGQPQAVPVSGDLRAVAVSGLDPARKYKFLLFGLQNGKRHGPVPVEARTAPDTKPSPRLGELTVTDATPDSVGLSWTVPEGEFDSFVVQYKDKDGRLQVVPVAANQREVTVQGLEPSRKYRFLLYGLSGRKRLGPLSADSTTAPLEKELPPHLGELTVAEETSSSLRLSWTVAQGPFDSFVVQYRDTDGQPRAVPVAADQRTVTVEDLEPGKKYKFLLYGLLGGKRLGPVSALGMTAPEEDTPAPELAPEAPEPPEEPRLGVLTVTDTTPDSMRLSWSVAQGPFDSFVVQYEDTNGQPQALLVDGDQSKLLLSGLEPSTPYRFLLYGLHEGKRLGPLSAEGTTGLAPAGQTSEESRPRLSQLSVTDVTTSSLRLNWEAPPGAFDSFLLRFGVPSPSTLEPHPRPLLQRELMVPGTRHSAVLRDLRSGTLYSLTLYGLRGPHKADSLQGTARTLSPVLESPRDLQFSELRETSAKVNWMPPPSRADSFKVSYQLADGGEPQSVQVDGQARTQKLQGLLPGARYEVTVVSVRGFEESEPLTGFLTTVPDGPTQLRALNLTEGFAVLHWKPPQNPVDTYDVQVTAPGAPPLQAETPGSAVDYPLHDLVLHTNYTATVRGLRGPNLTSPASLTFTTGLEAPRDLEAKEVTPRTALLTWTEPPVRPAGYLLSFHTPGGQNQELLLPGGLTSHQLLGLFPSTSYNARLQAMWGQSLLPPVSTSFTTGGLRLPFPRDCGEEMQNGAGASRTSTLFLNGNRERPLNVFCDMETDGGGWLVFQRRMDGQTDFWRDWEDYAHGFGNLSGEFWLGNEALHSLTQAGDYSMRVDLRAGDEAVFAQYDSFHVDSAAEYYRLHLEGYHGTAGDSMSYHSGSVFSARDRDPNSLLLSCAVSYRGAWWYRNCHYANLNGLYGSTVDHQGVSWYHWKGFEFSVPFTEMKLRPRNFRSPAGGG
>sp|P22105-2|TENX_HUMAN Isoform XB-short of Tenascin-X OS=Homo sapiens OX=9606 GN=TNXB
MRLSWSVAQGPFDSFVVQYEDTNGQPQALLVDGDQSKLLLSGLEPSTPYRFLLYGLHEGKRLGPLSAEGTTGLAPAGQTSEESRPRLSQLSVTDVTTSSLRLNWEAPPGAFDSFLLRFGVPSPSTLEPHPRPLLQRELMVPGTRHSAVLRDLRSGTLYSLTLYGLRGPHKADSLQGTARTLSPVLESPRDLQFSELRETSAKVNWMPPPSRADSFKVSYQLADGGEPQSVQVDGQARTQKLQGLLPGARYEVTVVSVRGFEESEPLTGFLTTVPDGPTQLRALNLTEGFAVLHWKPPQNPVDTYDVQVTAPGAPPLQAETPGSAVDYPLHDLVLHTNYTATVRGLRGPNLTSPASLTFTTGLEAPRDLEAKEVTPRTALLTWTEPPVRPAGYLLSFHTPGGQNQELLLPGGLTSHQLLGLFPSTSYNARLQAMWGQSLLPPVSTSFTTGGLRLPFPRDCGEEMQNGAGASRTSTLFLNGNRERPLNVFCDMETDGGGWLVFQRRMDGQTDFWRDWEDYAHGFGNLSGEFWLGNEALHSLTQAGDYSMRVDLRAGDEAVFAQYDSFHVDSAAEYYRLHLEGYHGTAGDSMSYHSGSVFSARDRDPNSLLLSCAVSYRGAWWYRNCHYANLNGLYGSTVDHQGVSWYHWKGFEFSVPFTEMKLRPRNFRSPAGGG
>sp|P22105-4|TENX_HUMAN Isoform 5 of Tenascin-X OS=Homo sapiens OX=9606 GN=TNXB
MMPAQYALTSSLVLLVLLSTARAGPFSSRSNVTLPAPRPPPQPGGHTVGAGVGSPSSQLYEHTVEGGEKQVVFTHRLNLPPSTGCGCPPGTEPPVLASEVQALRVRLELLEELVKGLKEQCTGGCCPASAQAGTGEQGQTDVRTLCSLHGVFDLSRCTCSCEPGWGGPTCSDPTDAELPPSSPPSASGSCPDDCNDQGRCVRGRCVCFPGYTGPSCGWPSCPGDCQGRGRCVQGVCVCRAGFSGPDCSQRSCPRGCSQRGRCEGGRCVCDPGYTGDDCGMRSCPRGCSQRGRCENGRCVCNPGYTGEDCGVRSCPRGCSQRGRCKDGRCVCDPGYTGEDCGTRSCPWDCGEGGRCVDGRCVCWPGYTGEDCSTRTCPRDCRGRGRCEDGECLCDTGYSGDDCGVRSCPGDCNQRGRCEDGRCVCWPGYTGTDCGSRACPRDCRGRGRCENGVCVCNAGYSGEDCGVRSCPGDCRGRGRCESGRCMCWPGYTGRDCGTRACPGDCRGRGRCVDGRCVCNPGFTGEDCGSRRCPGDCRGHGLCEDGVCVCDAGYSGEDCSTRSCPGGCRGRGQCLDGRCVCEDGYSGEDCGVRQCPNDCSQHGVCQDGVCLCWEGYVSEDCSLRTCPSNCHGRGRCEEGRCLCDPGYTGPTCATRMCPADCRGRGRCVQGVCLCHVGYGGEDCGQEEPPASACPGGCGPRELCRAGQCVCVEGFRGPDCALQTCPGDCRGRGECHDGSCVCKDGYAGEDCGEEVPTLEGMRMHLLEETTVRTEWTPAPGPVDAYELQFLPTTEGASPPFTARVPSSASAYDQRGLAPGQEYQVTVRALRGTSWGLPASKTLTTMLDGPQDLRVVAVTPTTLELGWLRPQAEVDRFVVSYVSAGNQRVRLEVPPEADGTLLTDLMPGVEYVVTVTAERGRAVSYPASVRANTGSSPLGLLGTTDEPPPSGPSTTQGAQAPLLQQRPQELGELRVLGRDETGRLRVVWTAQPDTFAYFQLRMRVPEGPGAHEEVLPGDVRQALVPPPPPGTPYELSLHGVPPGGKPSDPLLYQGLMDKDEEKPGKSSGPPRLGELTVTDRTSDSLLLRWTVPEGEFDSFVLQYKDRDGQPQVVPVEGPQRSAVLTSLDPGRKYKFVLYGFVGKKRHGPLVAEAKLLPQSDPSPGTPPHLGNLWVTDPTPDSLHLSWTVPEGQFDTFMVQYRDRDGRPQVVPVEGPERSFVVSSLDPDHKYRFTLFGLANKKRYGPLTADGTTAPERKEEPPRPEFLEQPLLGELTVTGVTPDSLRLSWTVAQGPFDSFMVQYKDAQGQPQAVPVAGDENEVTVPGLDPDRKYKMNLYGLRGRQRVGPESVVAKTAPQEDVDETPSPTELGTEAPESPEEPLLGELTVTGSSPDSLSLFWTVPQGSFDSFTVQYKDRDGRPRAVRVGGKESEVTVGGLEPGHKYKMHLYGLHEGQRVGPVSAVGVTAPQQEETPPATESPLEPRLGELTVTDVTPNSVGLSWTVPEGQFDSFLVQYKDKDGQPQVVPVAADQREVTVYNLEPERKYKMNMYGLHDGQRMGPLSVVLVTAPLPPAPATEASKPPLEPRLGELTVTDLTPDSVGLSWTVPEGEFDSFVVQYKDRDGQPQVVPVAADQREVTLPDLEPSRKYKFLLFGLQDGKRRSPVSVEAKTVARGDASPGAPPRLGELWVTDPTPDSLRLSWTVPEGQFDSFVVQFKDKDGPQVVPVEGHERSVTVTPLDAGRKYRFLLYGLLGKKRHGPLTADGTTEARSAMDDTGTKRPPKPRLGEELQVTTVTQNSVGLSWTVPEGQFDSFVVQYKDRDGQPQVVPVEGSLREVSVPGLDPAHRYKLLLYGLHHGKRVGPLSAVALTAGREETETETTAPTPPAPEPHLGELTVEEATSHTLHLSWMVTEGEFDSFELQYTDRDGQLQMVRLGGDRNDLTLSGLESDHRYLVTLYGFSDGKHVGPVHVEALTVPEEEKPSEPPTATPEPPLKPRLGELTVTDATPDSLSLSWTVPEGQFDHFLVQYRNGDGQPKAVRVPGHEEGVTLSGLEPDHKYKMNLYGFHGGQRMGPVSVVGVTAAEEETPSPTEPSMEAPEPAEEPLLGELTVTGSSPDSLSLSWTVPQGRFDSFTVQYKDRDGRPQVVRVGGEESEVTVGGLEPGRKYKMHLYGLHEGRRVGPVSAVGVTAPEEESPDAPLAKLRLGQMTVRDLTSDSLSLSWTVPEGQFDHFLVQFKNGDGQPKAVRVPGHEDGVTLSGLEPDHKYKMNLYGFHGGQRVGPVSAVGLTAPGKDEEMAPASTEPPTPEPPLKPRLEELTVTDATPDSLSLSWTVPEGQFDHFLVQYKNGDGQPKATRVPGHEDRVTLSGLEPDNKYKMNLYGFHGGQRVGPVSALGVTAAEEETPSPTEPSMEAPEPPEEPLLGELTVTGSSPDSLSLSWTVPQGRFDSFTVQYKDRDGRPQVVRVGGEESEVTVGGLEPGRKYKMHLYGLHEGRRVGPVSTVGVTAPQEDVDETPSPTEPGTEAPGPPEEPLLGELTVTGSSPDSLSLSWTVPQGRFDSFTVQYKDRDGRPQAVRVGGQESKVTVRGLEPGRKYKMHLYGLHEGRRLGPVSAVGVTEDEAETTQAVPTMTPEPPLKPRLGELTMTDATPDSLSLSWTVPEGQFDHFLVQYRNGDGQPKAVRVPGHEDGVTLSGLEPDHKYKMNLYGFHGGQRVGPLSVLGVTAAEEETPSPTELSTEAPEPPEEPLLGELTVTGSSPDSLSLSWTLPQGHFDSFTVQYKDRDGRPQVMRVRGEESEVTVGGLEPGRKYKMHLYGLHEGRRVGPVSTVGVTEDEAETTQAVPTTTPEPPNKPRLGELTVTDATPDSLSLSWMVPEGQFDHFLVQYRNGDGQPKVVRVPGHEDGVTLSGLEPDHKYKMNLYGFHGGQRVGPLSVLGVTAAEEETPAPTEPSTEAPEPPEEPLLGELTVTGSSPDSLSLSWTLPQGRFDSFTVQYKDRDGRPQVVRVRGEESEVTVGGLEPGCKYKMHLYGLHEGQRVGPVSAVGVTAPKDEAETTQAVPTMTPEPPLKPRLGELTVTDATPDSLSLSWMVPEGQFDHFLVQYRNGDGQPKAVRVPGHEDGVTLSGLEPDHKYKMNLYGFHGGQRVGPVSALGVTEEETPSPTEPSTEAPEAPEEPLLGELTVTGSSPDSLSLSWTVPQGRFDSFTVQYKDRDGQPQVVRVRGEESEVTVGGLEPGRKYKMHLYGLHEGQRVGPVSTVGLTAPLPTPLPVEPRLGELAVAAVTSDSVGLSWTVAQGPFDSFLVQYRDAQGQPQAVPVSGDLRAVAVSGLDPARKYKFLLFGLQNGKRHGPVPVEARTAPDTKPSPRLGELTVTDATPDSVGLSWTVPEGEFDSFVVQYKDKDGRLQVVPVAANQREVTVQGLEPSRKYRFLLYGLSGRKRLGPLSADSTTAPLEKELPPHLGELTVAEETSSSLRLSWTVAQGPFDSFVVQYRDTDGQPRAVPVAADQRTVTVEDLEPGKKYKFLLYGLLGGKRLGPVSALGMTAPEEDTPAPELAPEAPEPPEEPRLGVLTVTDTTPDSMRLSWSVAQGPFDSFVVQYEDTNGQPQALLVDGDQSKLLLSGLEPSTPYRFLLYGLHEGKRLGPLSAEGTTGLAPAGQTSEESRPRLSQLSVTDVTTSSLRLNWEAPPGAFDSFLLRFGVPSPSTLEPHPRPLLQRELMVPGTRHSAVLRDLRSGTLYSLTLYGLRGPHKADSLQGTARTLSPVLESPRDLQFSELRETSAKVNWMPPPSRADSFKVSYQLADGGEPQSVQVDGQARTQKLQGLLPGARYEVTVVSVRGFEESEPLTGFLTTVPDGPTQLRALNLTEGFAVLHWKPPQNPVDTYDVQVTAPGAPPLQAETPGSAVDYPLHDLVLHTNYTATVRGLRGPNLTSPASLTFTTGLEAPRDLEAKEVTPRTALLTWTEPPVRPAGYLLSFHTPGGQNQELLLPGGLTSHQLLGLFPSTSYNARLQAMWGQSLLPPVSTSFTTGGLRLPFPRDCGEEMQNGAGASRTSTLFLNGNRERPLNVFCDMETDGGGWLVFQRRMDGQTDFWRDWEDYAHGFGNLSGEFWLGNEALHSLTQAGDYSMRVDLRAGDEAVFAQYDSFHVDSAAEYYRLHLEGYHGTAGDSMSYHSGSVFSARDRDPNSLLLSCAVSYRGAWWYRNCHYANLNGLYGSTVDHQGVSWYHWKGFEFSVPFTEMKLRPRNFRSPAGGG
>sp|P10646|TFPI1_HUMAN Tissue factor pathway inhibitor OS=Homo sapiens OX=9606 GN=TFPI PE=1 SV=1
MLYTMKKVHALWASVCLLLNLAPAPLNADSEEDEEHTLLTDTELPPLKLMHSFCAFKADDGPCKALMKRFFFNLFTRQCEEFLYGGCEGNQNRFESLEECKKMCTRDNANRLLKTTLQQEKPDFCFLEEDPGLCRGYLTRYFYNNQTKQCERFKYGGCLGNMNNFETLEECKNLCEDGPNGFQVDNYGTQLNAVNNSLTPQSTKVPSLFEFHGPSWCLTPADRGLCRANENRFYYNSVLGKCRPFKYSGCGGNENNFTSKQECLRACKKGFLQRLSKGGLLKTKRKRKKQRVKLAYEELFVKNM
>sp|P10646-2|TFPI1_HUMAN Isoform Beta of Tissue factor pathway inhibitor OS=Homo sapiens OX=9606 GN=TFPI
MLYTMKKVHALWASVCLLLNLAPAPLNADSEEDEEHTLLTDTELPPLKLMHSFCAFKADDGPCKALMKRFFFNLFTRQCEEFLYGGCEGNQNRFESLEECKKMCTRDNANRLLKTTLQQEKPDFCFLEEDPGLCRGYLTRYFYNNQTKQCERFKYGGCLGNMNNFETLEECKNLCEDGPNGFQVDNYGTQLNAVNNSLTPQSTKVPSLFVTKEGTNDGWKNAAHLYQVFLNAFCLHASMFFLGLDSLSCLC
>sp|Q6N022|TEN4_HUMAN Teneurin-4 OS=Homo sapiens OX=9606 GN=TENM4 PE=1 SV=2
MDVKERKPYRSLTRRRDAERRYTSSSADSEEGKAPQKSYSSSETLKAYDQDARLAYGSRVKDLVPQEAEEFCRTGANFTLRELGLEEVTPPHGTLYRTDLGLPHCGYSMGAGSDADMEADTVLSPEHPVRLWGRSTRSGRSSCLSSRANSNLTLTDTEHENTETDHPGGLQNHARLRTPPPPLSHAHTPNQHHAASLNSLNRGNFTPRSNPSPAPTDHSLSGEPPAGGAQEPAHAQENWLLNSNLPLETRNLGKQPFLGTLQDNLLEMDLLGASRHDGAYSDGHFLFKPGGTSPLFCTTSPGYPLTSSTVYSPPPRPLPRSTFARPAFNLKKPSKYCNWKCAALSALVLSATLVLLLAYFVAMHLFGLNWHLQPMEGQMYELTEDTASSWPVPTDVSLYPSGGTGLETPDRKGKGTTEGKPSSFFPEDSFLDSGELDVGRRASQKLPPGTFWRSQVFLDHPVHLKFNVSLGKAALVGLYGRKGLPPSHTQFDFVELLDGRRLLTQEARSLEGTPRQSRGTVPPSSHETGFLQYLDSGLWHLAFYNDGKESEVVSFLTTALESVDNCPSNCYGNGDCLSGTCHCFLGFLGPDCGRASCPVLCSGNGQYMKGRCLCHSGWKGAECDVPTNQCLDVACSNHGTCLTGTCLCNPGYKGESCEEVDCMDPTCSGRGVCVRGECHCSVGWGGTNCETPRATCLDQCSGHGTFLPDTGLCSCDPSWTGHDCSLELCAADCGGHGVCVGGTCRCEDGWMGAACDQRACHPRCAEHGTCRDGKCECSPGWNGEHCTLAHYLDRVVKEGCPGLCNGNGRCTLDLNGWHCVCQLGWRGAGCDTSMETACGDSKDNDGDGLVDCMDPDCCLQPLCHLNPLCLGSPNPLDLLQETQVPVSQQNLHSFYDRLKFLVGRDSTHLLPGENPFDGGHACVLRGQVMTSDGTPLVGVNLSFVNNPLFGYTLSRQDGSFDLVTNGGLSLLLRFERAPFLTQEHTLWLPWDRFFVMETLLMRHEENELPSCDLSNFARPNPVVSPSPLTSFASSCAEKGPLVPELQALQEELSLSGCKMRLSYLSSRTPGYKSVLRLSLTHPTLPFNLMKVHLMVAVEGRLFRKWFAAAPDLSYYFLWDKTDVYNQKVFGLSEAFVSVGYEYESCPDLLLWEKRTTVLQGYELDASKLGGWSLDKHHALNLQSGLLHKGNGENQFVSQQPPVLGSLMGNGRRRSLSCPSCNGLADGNKLLAPVALTCGSDGSLYVGDFNYLRRLFPSGNVTNLLELRNKDFRHSHSPAHKYYLATDPMSGAVFLSDSNSRRVFKLKSTVVVKDLVKNSEVVAGTGDQCLPFDDTRCGDGGKATEATLTNPRGLTVDKFGLLYFVDGTMLRRLDQNGLLSTLLGSNDLTSARPLSCDSVMDLSQVHLEWPTDLALNPMDNSLYVLDNNVVLQLSENHQVRLVAGRPMHCQVPGLDHFLLSKVALHATLESATALAVSHNGVLYLAETDEKKLNRLRQVTTSGELSLVAGAPSGCDCKNDANCDCFSGDDGYAKDAKLNTPSSLAVCADGELYVADLGNLRLRFLRKNKPFLNTQNMYELSSPLDQELYLFDTTGKHLYTQSLPTGDYLYNFTYTGDGDLTLLTDNNGNMVNVRRDSTGMPLWLVVPDGQVYWVTMGTNSALKSVTTQGHELAMMTYHGNSGLLATKSNENGWTTFYEYDSFGRLTNVTFPTGQVSSFRSDTDSSVHVQVETSSKDDVTLTTNLSASGAFYTLLQDQVRNSYYLGADGSLRLLLANGMEVALQTEPHLLAGTVNPTVGKRNVTLPLDNGLNLVEWRQRKEQARGQVTVFGRRLRVHNRNLLSLDFDRVTRTEKLYDDHRKFTLRLLYDQAGRPSLWSPSSRLNGVNVTYSPGGYLAGLQRGLMSERMEYDQAGRLTSRLFADGKTWSYTYLEKSMVLLLHSQRQYLFEFDKNDRLSSVTMPNVARQTLETLRSVGYYRNLYQPPEGNASVLQDFTEDGHLLHTFYLGTGRRVLYKYGKLSKLAETLYDTTKVSFTYDETAGMLKTLNLQNEGFTCTLRYRQLGPLLDRQLFRFTEEGMVNARFDYNYDNSFRVTSMQAVLNETPLPLDLYRYDDVSGKTEQFGKFGVLYYDLNQLLTTAVMTHTKHFDAYGRMKEVQYELFRSLMYWMTVQYDNMGRVVKKELKVGPYANTTRYSYEYDADGQLQTVSLNDKPLWRYSYDLNGNLHLLSPGNSARLTPLRYDLRDRLTRLGDVQYKMDEDGFLRQRGGDLFEYNSAGLLLKAYNRAGSWSVRYRYDGLGRRVSSKSSHSHHLQFFYADLTNPTKVTHLYNHSSSELTSLYYDLQGHLFAMELSSGDEFYLACDNLGTPLAVFSGTGLMLKQLLYTAYGELYMDTNPNFQLLLGYHGGLYDPLTKLVHMGRRDYDVLAGRWTSPDHELWKHLSSSNVMPFNLYMFKNNNPLSNSQDLKCFMTDVNSWLLTFGFQLHNVLPGYPKPDMDAMEPSYELLHTQMKTQEWDNSKSLLGVQCEVQKQLKAFVTLERFDQLYGSTLTSCQQAPKTKKFASSGSVFGKGVKFALKDGRVTTDLLSVANEDGRRVAALLNHAHYLENLHFTLDGVDTHYFVKPGPSEGDLALLGLSGGRRTLENGVNVTVSQLNTVLNGRTRRYTDLQLQYGALCLNTRYGTTLDEEKARVLELARQRAVRQAWAREQQRLREGEEGLRAWTEGEKQQVLSTGRVQGYDGFFVLSVEQYPELSDSANNLHFMRQSEMGRR
>sp|O43247|TEX33_HUMAN Testis-expressed protein 33 OS=Homo sapiens OX=9606 GN=TEX33 PE=1 SV=2
MELGHGAGTTTFTRAHLNDKEGQQDLDPWKAAYSSLDTSKFKNQGLSSPQPLPLGASAQGSSLGQCHLKELPPPPPTAASRDSLGMDPQSRSLKNAGSRSSSRENRATSGEGAQPCQGTDDGPSLGAQDQRSTPTNQKGSLLPNNLRHKFGSNVVDQLVSEEQAQKALDEVFEGQKRASSWPSRTQNPVELSSVFSDYYDLGYNMRSNLFRGAAEETKSLMKASYTPEVLEKSVRDLEHWHGRKTDDLGRWHQKNAMNLNLQKALEEKYGENSKSKSSKY
>sp|O43247-2|TEX33_HUMAN Isoform 2 of Testis-expressed protein 33 OS=Homo sapiens OX=9606 GN=TEX33
MDPQSRSLKNAGSRSSSRENRATSGEGAQPCQGTDDGPSLGAQDQRSTPTNQKGSLLPNNLRHKFGSNVVDQLVSEEQAQKALDEVFEGQKRASSWPSRTQNPVELSSVFSDYYDLGYNMRSNLFRGAAEETKSLMKASYTPEVLEKSVRDLEHWHGRKTDDLGRWHQKNAMNLNLQKALEEKYGENSKSKSSKY
>sp|Q8NA92|THAP8_HUMAN THAP domain-containing protein 8 OS=Homo sapiens OX=9606 GN=THAP8 PE=1 SV=1
MPKYCRAPNCSNTAGRLGADNRPVSFYKFPLKDGPRLQAWLQHMGCEHWVPSCHQHLCSEHFTPSCFQWRWGVRYLRPDAVPSLFSRGPPAKSQRRTRSTQKPVSPPPPLQKNTPLPQSPALPVSGPVRLVVLGPTSGSPKTVATMLLTPLAPAPTPERSQPEVPAQQAQTGLGPVLGALQRRVRRLQRCQERHQAQLQALERLAQQLHGESLLARARRGLQRLTTAQTLGPEESQTFTLLCGGPDLAMVLAQDPAPATVDAKPELLDTRLPSA
>sp|Q969F1|TF3C6_HUMAN General transcription factor 3C polypeptide 6 OS=Homo sapiens OX=9606 GN=GTF3C6 PE=1 SV=1
MAAAADERSPEDGEDEEEEEQLVLVELSGLLDSDFLSKCENKCKVLGLDTERPLLQVDSCVFAGEYEDTLGTCVLFEENVEHADTEGNNKTVLKYKCHTMKKLSMTRTLLTEKKEGEENLGGVEWLQLKDNDFSYRPNMLCNFLHENEDEEVVASAPDKSLELEEEELQMNDSSNLSCEQEKPMHLELEDSGPLLDLPSETEGSVFMETQMLP
>sp|A2RRL7|TM213_HUMAN Transmembrane protein 213 OS=Homo sapiens OX=9606 GN=TMEM213 PE=3 SV=2
MQRLPAATRATLLLSLAFASLHSACSAEASSSNSSSLTAHHPDPGTLEQCLNVDFCPQAARCCRTGVDEYGWLAAAVGWSLWFLTLLLLCVDKLMKLTPDEPKDLQA
>sp|A2RRL7-2|TM213_HUMAN Isoform 2 of Transmembrane protein 213 OS=Homo sapiens OX=9606 GN=TMEM213
MQRLPAATRATLLLSLAFASLHSACSADVDFCPQAARCCRTGVDEYGWLAAAVGWSLWFLTLLLLCVDKLMKLTPDEPKDLQA
>sp|A2RRL7-3|TM213_HUMAN Isoform 3 of Transmembrane protein 213 OS=Homo sapiens OX=9606 GN=TMEM213
MQRLPAATRATLLLSLAFASLHSACSAASSSNSSSLTAHHPDPGTLEQCLNVDFCPQAARCCRTGVDEYGWLAAAVGWSLWFLTLLLLCVDKLMKLTPDEPKDLQA
>sp|A2RRL7-4|TM213_HUMAN Isoform 4 of Transmembrane protein 213 OS=Homo sapiens OX=9606 GN=TMEM213
MQRLPAATRATLLLSLAFASLHSACSAEASSSNSSSLTAHHPDPGTLEQCLRSGYLANLRGEADQLWKFCTVLCFWESRRSSSRLALMREAEEWPGWRSSVELVG
>sp|Q99595|TI17A_HUMAN Mitochondrial import inner membrane translocase subunit Tim17-A OS=Homo sapiens OX=9606 GN=TIMM17A PE=1 SV=1
MEEYAREPCPWRLVDDCGGAFTMGTLGGGLFQALKGFRNSPVGVNHRLRGSLTALKTRAPQLGGSFAVWGGLFSMLDCSMVQVRGKEDPWNSLTSGALTGALLAARNGPVAMVGSAAMGGLLLALLEGAGLLLTRFASAQFPNGPQFAEDPSQLPSTQLPSSPFGDYRQYQ
>sp|Q9UL52|TM11E_HUMAN Transmembrane protease serine 11E OS=Homo sapiens OX=9606 GN=TMPRSS11E PE=1 SV=2
MMYRPDVVRARKRVCWEPWVLGLVLFLSLLVLAVCLGLTVHYVRYNQKKTYNYYSTLSFTTDKLYAEFGREASNNFTEMSQRLESMVKNAFYKSPLREEFVKSQVLKFSQQKHGVLAHMLLLCRFHSTEDPETVDKLVQLVLHEKLQDAVGPPKVDPHSVKLKKLNKTETDSYLNHCCGTRRSKTLGQSLRLVGGTEVEEGEWPWQASLQWDGSHRCGATLLNATWLVSAAHCFTTYKNPARWTASFGVTLKPSKMKRGLRRLLVHEKYKHPSHDYDLSLAELSSPVPYTNAVHRVCLPDASYEFQPGDVMFVTGFGALKNDGYSQNHLRQAQVTLLDATTCNEPQAYNDALTPRMLCAGSLEGKTDACQGDSGGPLVSSDARDLWYLAGLVSWGDECAKPNKPGVYTRVTALRDWLTSKTGL
>sp|Q8NCS4|TM35B_HUMAN Transmembrane protein 35B OS=Homo sapiens OX=9606 GN=TMEM35B PE=1 SV=1
MALLLSVLRVLLGGFFALVGLAKLSEELSAPVSERMNALFVQFAEVFPLKVFGYQPDPLNYQLAVGFLELLAGLLLVMGPPMLQELSNLFLLLLMMGALFTLAALKESLSTCLPALVCLGFLLLLNVGQLLAQTKKVVRPTRKKTLSTFKESWK
>sp|A0A0J9YXM7|TJB15_HUMAN T cell receptor beta joining 1-5 OS=Homo sapiens OX=9606 GN=TRBJ1-5 PE=4 SV=2
SNQPQHFGDGTRLSLL
>sp|Q13263|TIF1B_HUMAN Transcription intermediary factor 1-beta OS=Homo sapiens OX=9606 GN=TRIM28 PE=1 SV=5
MAASAAAASAAAASAASGSPGPGEGSAGGEKRSTAPSAAASASASAAASSPAGGGAEALELLEHCGVCRERLRPEREPRLLPCLHSACSACLGPAAPAAANSSGDGGAAGDGTVVDCPVCKQQCFSKDLVENYFMRDSGSKAATDAQDANQCCTSCEDNAPATSYCVECSEPLCETCVEAHQRVKYTKDHTVRSTGPAKSRDGERTVYCNVHKHEPLVLFCESCDTLTCRDCQLNAHKDHQYQFLEDAVRNQRKLLASLVKRLGDKHATLQKSTKEVRSSLRQVSDVQKRVQVDVKMALLQLMKELNKRGRVLVNDAQKVTEGQQERLERQHWTMTKLQKHQEHLLRFASWALESDNNTALLLSKKLLYFQLHRALKMLVDPVEPHGEMKFQWDLNAWTKSAEAFGKLVAERPGTNSTGPAPMAPPRAPGPLSKQGSGSSQPMEVQEGYGFGSGDDPYSSAEPHVSGVKRSRSGEGEVSGLMRKVPRVSLERLDLDLTADSQPPVFKVFPGSTTEDYNLLVLERGAAAAATGQPGTAPAGTPGAPPLAGMALVKEEETEAALGAPPTATEGPETKPVLMALAEGPGAEGPRLASPSGSTSSGLEVVAPEGTSAPGGGPGTLDDSATLCRVCQKPGDLVMCNQCEFCFHLDCHLPALQDVPGEEWSCSLCHVLPDLKEEDGSLSLDGADSTGVVAKLSPANQRKCERVLLALFCHEPCRPLHQLATDSTFSLDQPGGTLDLTLLRARLQEKLSPPYSSPQEFAQDVGRMFKQFNKLTEDKADVQSLLGLQRFFETRMNEAFGDTKFSAVLVEPPPMSLPGAGLSSQELSGGPGDGP
>sp|Q13263-2|TIF1B_HUMAN Isoform 2 of Transcription intermediary factor 1-beta OS=Homo sapiens OX=9606 GN=TRIM28
MAASAAAASAAAASAASGSPGPGEGSAGGEKRSTAPSAAASASASAAASSPAGGGAEALELLEHCGVCRERLRPEREPRLLPCLHSACSACLGPAAPAAANSSGDGGAAGDGTGPAKSRDGERTVYCNVHKHEPLVLFCESCDTLTCRDCQLNAHKDHQYQFLEDAVRNQRKLLASLVKRLGDKHATLQKSTKEVRSSLRQVSDVQKRVQVDVKMALLQLMKELNKRGRVLVNDAQKVTEGQQERLERQHWTMTKLQKHQEHLLRFASWALESDNNTALLLSKKLLYFQLHRALKMLVDPVEPHGEMKFQWDLNAWTKSAEAFGKLVAERPGTNSTGPAPMAPPRAPGPLSKQGSGSSQPMEVQEGYGFGSGDDPYSSAEPHVSGVKRSRSGEGEVSGLMRKVPRVSLERLDLDLTADSQPPVFKVFPGSTTEDYNLLVLERGAAAAATGQPGTAPAGTPGAPPLAGMALVKEEETEAALGAPPTATEGPETKPVLMALAEGPGAEGPRLASPSGSTSSGLEVVAPEGTSAPGGGPGTLDDSATLCRVCQKPGDLVMCNQCEFCFHLDCHLPALQDVPGEEWSCSLCHVLPDLKEEDGSLSLDGADSTGVVAKLSPANQRKCERVLLALFCHEPCRPLHQLATDSTFSLDQPGGTLDLTLLRARLQEKLSPPYSSPQEFAQDVGRMFKQFNKLTEDKADVQSLLGLQRFFETRMNEAFGDTKFSAVLVEPPPMSLPGAGLSSQELSGGPGDGP
>sp|Q9Y584|TIM22_HUMAN Mitochondrial import inner membrane translocase subunit Tim22 OS=Homo sapiens OX=9606 GN=TIMM22 PE=1 SV=2
MAAAAPNAGGSAPETAGSAEAPLQYSLLLQYLVGDKRQPRLLEPGSLGGLPSPAKSEEQKMLEKAMESCAFKAALACVGGFVLGGAFGVFTAGLDTNVGFDPKDPYRTPTAKEVLKDMGQRGMSYAKNFALVGAMFSCTECLLESYRGTSDWKNSVLSGCLTGGALGFRAGLKAGALGCGGFAAFSAALDYYLR
>sp|Q9Y2W1|TR150_HUMAN Thyroid hormone receptor-associated protein 3 OS=Homo sapiens OX=9606 GN=THRAP3 PE=1 SV=2
MSKTNKSKSGSRSSRSRSASRSRSRSFSKSRSRSRSLSRSRKRRLSSRSRSRSYSPAHNRERNHPRVYQNRDFRGHNRGYRRPYYFRGRNRGFYPWGQYNRGGYGNYRSNWQNYRQAYSPRRGRSRSRSPKRRSPSPRSRSHSRNSDKSSSDRSRRSSSSRSSSNHSRVESSKRKSAKEKKSSSKDSRPSQAAGDNQGDEAKEQTFSGGTSQDTKASESSKPWPDATYGTGSASRASAVSELSPRERSPALKSPLQSVVVRRRSPRPSPVPKPSPPLSSTSQMGSTLPSGAGYQSGTHQGQFDHGSGSLSPSKKSPVGKSPPSTGSTYGSSQKEESAASGGAAYTKRYLEEQKTENGKDKEQKQTNTDKEKLKEKGSFSDTGLGDGKMKSDSFAPKTDSEKPFRGSQSPKRYKLRDDFEKKMADFHKEEMDDQDKDKAKGRKESEFDDEPKFMSKVLGANKNQEEEKSGKWEGLVYAPPGKEKQRKTEELEEESFPERSKKEDRGKRSEGGHRGFVPEKNFRVTAYKAVQEKSSSPPPRKTSESRDKLGAKGDFPTGKSSFSLTREAQVNVRMDSFDEDLARPSGLLAQERKLCRDLVHSNKKEQEFRSLFQHLQSAQSQRSPSELFAQHLVTLVHHVKEHHFGSSGMTLHERFTKYLKRGTEQEAAKNKKSPELHRRLDLSPSTFRKHGLAHDEMKSPREPGYKAEGKYKDDPVDLRLDLERRKKHKERDLKRGKSRESVDSRDSSHSRERSAEKTEKTHKGSKKQKKHRRARDRSRSSSSSSQSSHSYKAEEYTEETEEREESTTGFDKSRLGTKDFVGPSERGGGRARGTFQFRARGRGWGRGNYSGNNNNNSNNDFQKRNREEEWDPEYTPKSKKYYLHDDREGEGSDKWVSRGRGRGAFPRGRGRFMFRKSSTSPKWAHDKFSGEEGELEDDESGTENREEKDNLQPTTE
>sp|P31483|TIA1_HUMAN Nucleolysin TIA-1 isoform p40 OS=Homo sapiens OX=9606 GN=TIA1 PE=1 SV=3
MEDEMPKTLYVGNLSRDVTEALLLQLFSQLGPCKNCKMLMDTAGNDPYCFVEFHEHRHAAAALAAMNGRKLMGKEVKVNWATTPSSQKKDTSSSTVVSTQRSQDHFHVFVGDLSPELTTEDLKAAFAPFGRLSDARVVKDMATGKSKGYGFVSFFNKWDAENALQQMGGQWLGGRQLRTNWATRKPPAPKSTYESNTKQLSYDEVVNQSSPSNCTVYCGGVTSGLTEQLMRQTFSPFGQLMELRVFPDKGYSFVRFNSHESAAHALVSVNGTTLEGHVVKCYWGKETLDMLNPVQQQNQLGYPQPYGQWGQWYGNAQQLGQYMPNGWQVPAYGMYGQAWNQQGFNQTQSSAPWMGPNYGVQPPQGQNGSMLPNQPSGYRVAGYETQ
>sp|P31483-2|TIA1_HUMAN Isoform Short of Nucleolysin TIA-1 isoform p40 OS=Homo sapiens OX=9606 GN=TIA1
MEDEMPKTLYVGNLSRDVTEALLLQLFSQLGPCKNCKMLMDTAGNDPYCFVEFHEHRHAAAALAAMNGRKLMGKEVKVNWATTPSSQKKDTSNHFHVFVGDLSPELTTEDLKAAFAPFGRLSDARVVKDMATGKSKGYGFVSFFNKWDAENALQQMGGQWLGGRQLRTNWATRKPPAPKSTYESNTKQLSYDEVVNQSSPSNCTVYCGGVTSGLTEQLMRQTFSPFGQLMELRVFPDKGYSFVRFNSHESAAHALVSVNGTTLEGHVVKCYWGKETLDMLNPVQQQNQLGYPQPYGQWGQWYGNAQQLGQYMPNGWQVPAYGMYGQAWNQQGFNQTQSSAPWMGPNYGVQPPQGQNGSMLPNQPSGYRVAGYETQ
>sp|P31483-3|TIA1_HUMAN Isoform 3 of Nucleolysin TIA-1 isoform p40 OS=Homo sapiens OX=9606 GN=TIA1
MEDEMPKTLYVGNLSRDVTEALLLQLFSQLGPCKNCKMLMDTAGNDPYCFVEFHEHRHAAAALAAMNGRKLMGKEVKVNWATTPSSQKKDTSSSTVVSTQRSQDHFHVFVGDLSPELTTEDLKAAFAPFGRLSDARVVKDMATGKSKGYGFVSFFNKWDAENALQQMGGQWLGGRQLRTNWATRKPPAPKSTYECRCLGEEKEMWNFGEKYARF
>sp|P35625|TIMP3_HUMAN Metalloproteinase inhibitor 3 OS=Homo sapiens OX=9606 GN=TIMP3 PE=1 SV=2
MTPWLGLLVLLGSWSLGDWGAEACTCSPSHPQDAFCNSDLVLRAKVVGKKLVKEGPFGTLVYTLKQMKMYRGFTKMPHVQYLHTEASESLCGLKLEVNKYQYLLTGRVYDGKMYTGLCNFVERWDQLTLSQRKGLNYRYHLGCNCKLKSCYYLPCFVTSKNECLWTDMLSNFGYPGYQSKHYACLRQKGGYCSWYRGWAPPDKSLLNATDP
>sp|Q9P0U1|TOM7_HUMAN Mitochondrial import receptor subunit TOM7 homolog OS=Homo sapiens OX=9606 GN=TOMM7 PE=1 SV=1
MVKLSKEAKQRLQQLFKGSQFALRWGFLPLVLYLGFKRGADPGMPEPTVLSLLWG
>sp|A6NMA1|TR5OS_HUMAN Putative uncharacterized protein TRPC5OS OS=Homo sapiens OX=9606 GN=TRPC5OS PE=4 SV=1
MDSVLLHVLLDGLVACVAQLLRLADELLQFLLQVQEVPYVEENGRAEETEADAPLPEEPSLPDLPDLSDLDSLLTPREDEDLLFDLDQAMLDMDNLYEDTVSGLNDDLTGD
>sp|Q96KP6|TNIP3_HUMAN TNFAIP3-interacting protein 3 OS=Homo sapiens OX=9606 GN=TNIP3 PE=1 SV=2
MAHFVQGTSRMLAAESSTEHKECAEPSTRKNLMNSLEQKLRCLEKQRKELLEVNQQWDQQFRSMKELYERKVAELKTKLDAAERFLSTREKDPHQRQRKDDRQREDDRQRDLTRDRLQREEKEKERLNEELHELKEENKLLKGKNTLANKEKEHYECELKRLNKALQDALNLKCSFSEDCLRKSRVEFCHEEMRTEMEVLKQQVQLYEEDFKKERSDRERLNQEKEELQQLNETSQSQLNRLNSQLKACQMEKEKLEKQLKQMYCPPCNCGLVFHLQDPWVPTGPGAVQKQREHPPDYQWYALDQLPPDVQHKANGLSSVKKVHP
>sp|Q96KP6-2|TNIP3_HUMAN Isoform 2 of TNFAIP3-interacting protein 3 OS=Homo sapiens OX=9606 GN=TNIP3
MNKNEKHDDKLVMFTNQSEDSERCESMELDKKLQDLLERNASPHPKRFTPEAMPTHRNLCSLKTPGKTASMAHFVQGTSRMLAAESSTEHKECAEPSTRKNLMNSLEQKLRCLEKQRKELLEVNQQWDQQFRSMKELYERKVAELKTKLDAAERFLSTREKDPHQRQRKDDRQREDDRQRDLTRDRLQREEKEKERLNEELHELKEENKLLKGKNTLANKEKEHYECELKRLNKALQDALNLKCSFSEDCLRKSRVEFCHEEMRTEMEVLKQQVQLYEEDFKKERSDRERLNQEKEELQQLNETSQSQLNRLNSQLKACQMEKEKLEKQLKQMYCPPCNCGLVFHLQDPWVPTGPGAVQKQREHPVYPQ
>sp|Q96KP6-3|TNIP3_HUMAN Isoform 3 of TNFAIP3-interacting protein 3 OS=Homo sapiens OX=9606 GN=TNIP3
MLPCGWLMNKNEKHDDKLVMFTNQSEDSERCESMELDKKLQDLLERNASPHPKRFTPEAMPTHRNLCSLKTPGKTASMAHFVQGTSRMLAAESSTEHKECAEPSTRKNLMNSLEQKLRCLEKQRKELLEVNQQWDQQFRSMKELYERKVAELKTKLDAAERFLSTREKDPHQRQRKDDRQREDDRQRDLTRDRLQREEKEKERLNEELHELKEENKLLKGKNTLANKEKEHYECELKRLNKALQDALNLKCSFSEDCLRKSRVEFCHEEMRTEMEVLKQQVQLYEEDFKKERSDRERLNQEKEELQQLNETSQSQLNRLNSQLKACQMEKEKLEKQLKQMYCPPCNCGLVFHLQDPWVPTGPGAVQKQREHPVYPQ
>sp|A6NLI5|TR64C_HUMAN Tripartite motif-containing protein 64C OS=Homo sapiens OX=9606 GN=TRIM64C PE=3 SV=4
MDSDTLRVFQNELLCCLCVNYFLDPVTTDCVHSFCRPCLCLCSEEGRAPMRCPLCRKLSEKPNFNTNVALKKLASLARQTRPQNLNSSDNLCVLHEETKELFCEADKRLLCGPCSESPEHMAHSHSPLGWAAEECRVQKLLKEMDYLWKLNQETQNNLNQETSKFCSLVDYVSLRKVLLTLQYQKMHLFLDEEEQRHLQALEREAKELFQQLQDSQVRMTQHLEGMKDMYRELWETYHMPDVELLQDVGNLSARTDLAQMPKPQPVNPELTSWCLTGVLDMLNNFRVDNALSTEMTPCYLSLSEDVRRVLFGDDHRSAPMDPQGVESFAVWCAQAFTSGKHYWEVDVTHSSNWLLGVCRDSRTADTNLVLDSDKTFFSLSSKTSNHYSLSTNSPPLLQYVQRPLGWVGVFLDYDNGSVSFFDVSKGSLLYGFPPSSFSSPLRPFFCFGCT
>sp|Q13595|TRA2A_HUMAN Transformer-2 protein homolog alpha OS=Homo sapiens OX=9606 GN=TRA2A PE=1 SV=1
MSDVEENNFEGRESRSQSKSPTGTPARVKSESRSGSRSPSRVSKHSESHSRSRSKSRSRSRRHSHRRYTRSRSHSHSHRRRSRSRSYTPEYRRRRSRSHSPMSNRRRHTGSRANPDPNTCLGVFGLSLYTTERDLREVFSRYGPLSGVNVVYDQRTGRSRGFAFVYFERLDDSKEAMERANGMELDGRRLRVDYSLTKRAHTPTPGLYMGRPTHSGGGGGGGGGGGGGGGGRRRDSYYDRGYDRGYDRYEDYDYRYRRRSPSPYYSRYRSRSRSRSYSPRRY
>sp|Q13595-2|TRA2A_HUMAN Isoform Short of Transformer-2 protein homolog alpha OS=Homo sapiens OX=9606 GN=TRA2A
MSNRRRHTGSRANPDPNTCLGVFGLSLYTTERDLREVFSRYGPLSGVNVVYDQRTGRSRGFAFVYFERLDDSKEAMERANGMELDGRRLRVDYSLTKRAHTPTPGLYMGRPTQ
>sp|Q13595-3|TRA2A_HUMAN Isoform 3 of Transformer-2 protein homolog alpha OS=Homo sapiens OX=9606 GN=TRA2A
MSNRRRHTGSRANPDPNTCLGVFGLSLYTTERDLREVFSRYGPLSGVNVVYDQRTGRSRGFAFVYFERLDDSKEAMERANGMELDGRRLRVDYSLTKRAHTPTPGLYMGRPTHSGGGGGGGGGGGGGGGGRRRDSYYDRGYDRGYDRYEDYDYRYRRRSPSPYYSRYRSRSRSRSYSPRRY
>sp|Q13595-4|TRA2A_HUMAN Isoform 4 of Transformer-2 protein homolog alpha OS=Homo sapiens OX=9606 GN=TRA2A
MSNRRRHTGSRANPDPNTCLGVFGLSLYTTERDLREVFSRYGPLSGVNVVYDQRTGRSRGFAFVYFERLDDSKEAMERANGMELDGRRLRVDYSLTKRAHTPTPGLYMGRPTHSGGGGGGGGGGGGGGGGRRRDSYYDRGYDRGYDRYEDYDYRYRRSPSPYYSRYRSRSRSRSYSPRRY
>sp|Q12974|TP4A2_HUMAN Protein tyrosine phosphatase type IVA 2 OS=Homo sapiens OX=9606 GN=PTP4A2 PE=1 SV=1
MNRPAPVELSYENMRFLLTHNPTNATLNKFTEELKKYGVTTLVRVCDATYDKAPVEKEGLHVLDWPFDDGAPPPNQLVDDWLNLLKTKFREEPGCCVAVHCVAGLGRAPVLVALALLECGMKYEDAVQFLRQKRRGAFNSKQLLYLEKYRPKMRLRFRDTNGHCCVQ
>sp|Q12974-2|TP4A2_HUMAN Isoform 2 of Protein tyrosine phosphatase type IVA 2 OS=Homo sapiens OX=9606 GN=PTP4A2
MNRPAPVELSYENMRFLLTHNPTNATLNKFTEELKKYGVTTLVRVCDATYDKAPVEKEGLHVLKKKGSVQFQTAALFGELPT
>sp|Q12974-3|TP4A2_HUMAN Isoform 3 of Protein tyrosine phosphatase type IVA 2 OS=Homo sapiens OX=9606 GN=PTP4A2
MNRPAPVELSYENMRFLLTHNPTNATLNKFTEDWPFDDGAPPPNQLVDDWLNLLKTKFREEPGCCVAVHCVAGLGRAPVLVALALLECGMKYEDAVQFLRQKRRGAFNSKQLLYLEKYRPKMRLRFRDTNGHCCVQ
>sp|Q12974-4|TP4A2_HUMAN Isoform 4 of Protein tyrosine phosphatase type IVA 2 OS=Homo sapiens OX=9606 GN=PTP4A2
MNRPAPVELSYENMRFLLTHNPTNATLNKFTEELKKYGVTTLVRVCDATYDKAPVEKEGLHVLDWPFDDGAPPPNQLVDDWLNLLKTKFREEPGCCVAVHCVAGLGRKRRGAFNSKQLLYLEKYRPKMRLRFRDTNGHCCVQ
>sp|Q969P6|TOP1M_HUMAN DNA topoisomerase I, mitochondrial OS=Homo sapiens OX=9606 GN=TOP1MT PE=1 SV=1
MRVVRLLRLRAALTLLGEVPRRPASRGVPGSRRTQKGSGARWEKEKHEDGVKWRQLEHKGPYFAPPYEPLPDGVRFFYEGRPVRLSVAAEEVATFYGRMLDHEYTTKEVFRKNFFNDWRKEMAVEEREVLKSLDKCDFTELHRYFVDKAAARKVLSREEKQKLKEEAEKLQQEFGYCLLDGHQEKLGNFKLEPPGLFRGRGDHPKMGMLKRRLTPEDVVLNCSRDSKLPEPPAGHQWKEVRSDNTVTWLAAWTESVQNSLKYLMLNPCSKLKGETAWQKFETARRLRGFVDELRSQYRADWKSREMKTRQRAVALYFLDKLALRAGNEKEDGEAADTVGCCSLRVEHVQLHPEADGCQHVVEFDFLGKDCLRYYNRVPVEKPVYKNLQLFMENKDPRDDLFDRLTTTSLNKHLQELMDGLTAKVFRTYNASLTLQEQLRALTRAEDSLAAKLLSYNRANRVVALLCNHQRATPSTFEKSMQNLQTKLQAKKEQVAEARAELRRARAEHKAQGDGKSRSVLEKKRRLLEKLQEQLAQLSVQATDKEENKQVALGTSKLNYLDPRLSLAWCKRFRVPVEKLYSKTQRERFAWALAMAGEDFEF
>sp|Q969P6-2|TOP1M_HUMAN Isoform 2 of DNA topoisomerase I, mitochondrial OS=Homo sapiens OX=9606 GN=TOP1MT
MLDHEYTTKEVFRKNFFNDWRKEMAVEEREVLKSLDKCDFTELHRYFVDKAAARKVLSREEKQKLKEEAEKLQQEFGYCLLDGHQEKLGNFKLEPPGLFRGRGDHPKMGMLKRRLTPEDVVLNCSRDSKLPEPPAGHQWKEVRSDNTVTWLAAWTESVQNSLKYLMLNPCSKLKGETAWQKFETARRLRGFVDELRSQYRADWKSREMKTRQRAVALYFLDKLALRAGNEKEDGEAADTVGCCSLRVEHVQLHPEADGCQHVVEFDFLGKDCLRYYNRVPVEKPVYKNLQLFMENKDPRDDLFDRLTTTSLNKHLQELMDGLTAKVFRTYNASLTLQEQLRALTRAEDSLAAKLLSYNRANRVVALLCNHQRATPSTFEKSMQNLQTKLQAKKEQVAEARAELRRARAEHKAQGDGKSRSVLEKKRRLLEKLQEQLAQLSVQATDKEENKQVALGTSKLNYLDPRLSLAWCKRFRVPVEKLYSKTQRERFAWALAMAGEDFEF
>sp|Q13077|TRAF1_HUMAN TNF receptor-associated factor 1 OS=Homo sapiens OX=9606 GN=TRAF1 PE=1 SV=1
MASSSGSSPRPAPDENEFPFGCPPTVCQDPKEPRALCCAGCLSENPRNGEDQLCPKCRGEDLQSLSPGSRLRTQEKAHPEVAEAGLGCPFAGVGCSFKGSPQSVQEHEVTSQTSHLNLLLGFMKQWKARLGCGLESGPMALEQNLSDLQLQAAVEVAGDLEVDCYRAPCSESQEELALQHFMKEKLLAELEGKLRVFENLVAVLNKEVEASHLALATSLHQSQLDRERLLSLEQRVVELQQTLAQKDQALGKLEQSLRLMEEASFDGTFLWKLTNVTRRCHESACGRTVSLFSPAFYTAKYGYKLCLRLYLNGDGTGKRTHLSLFLVLMRGEYDALLPWPFRNKVTFMLLDQNNREHALDAFRPDLSSASFQRPQSETNVASGCPLFFPLSKLQSPKHAYVKDDTMFLKCLVETST
>sp|Q13077-2|TRAF1_HUMAN Isoform 2 of TNF receptor-associated factor 1 OS=Homo sapiens OX=9606 GN=TRAF1
MKQWKARLGCGLESGPMALEQNLSDLQLQAAVEVAGDLEVDCYRAPCSESQEELALQHFMKEKLLAELEGKLRVFENLVAVLNKEVEASHLALATSLHQSQLDRERLLSLEQRVVELQQTLAQKDQALGKLEQSLRLMEEASFDGTFLWKLTNVTRRCHESACGRTVSLFSPAFYTAKYGYKLCLRLYLNGDGTGKRTHLSLFLVLMRGEYDALLPWPFRNKVTFMLLDQNNREHALDAFRPDLSSASFQRPQSETNVASGCPLFFPLSKLQSPKHAYVKDDTMFLKCLVETST
>sp|O75865|TPC6A_HUMAN Trafficking protein particle complex subunit 6A OS=Homo sapiens OX=9606 GN=TRAPPC6A PE=1 SV=2
MADTVLFEFLHTEMVAELWAHDPDPGPGGQKMSLSVLEGMGFRVGQALGERLPRETLAFREELDVLKFLCKDLWVAVFQKQMDSLRTNHQGTYVLQDNSFPLLLPMASGLQYLEEAPKFLAFTCGLLRGALYTLGLESVVTASVAALPVCKFQVVLPKS
>sp|O75865-2|TPC6A_HUMAN Isoform 2 of Trafficking protein particle complex subunit 6A OS=Homo sapiens OX=9606 GN=TRAPPC6A
MADTVLFEFLHTEMVAELWAHDPDPGPGVSAGLRGEEAGATKGQKMSLSVLEGMGFRVGQALGERLPRETLAFREELDVLKFLCKDLWVAVFQKQMDSLRTNHQGTYVLQDNSFPLLLPMASGLQYLEEAPKFLAFTCGLLRGALYTLGLESVVTASVAALPVCKFQVVLPKS
>sp|O75865-3|TPC6A_HUMAN Isoform 3 of Trafficking protein particle complex subunit 6A OS=Homo sapiens OX=9606 GN=TRAPPC6A
MADTVLFEFLHTEMVAELWAHDPDPGPGAAPGDAGLQGGAGCPQVLVQRPVGGGVPEADGQPAHQSPGDLRPARQQLPPPPPDGLWPAVSGGSTQVPGLHLRPPARRPLYPGH
>sp|O75865-4|TPC6A_HUMAN Isoform 4 of Trafficking protein particle complex subunit 6A OS=Homo sapiens OX=9606 GN=TRAPPC6A
MADTVLFEFLHTEMVAELWAHDPDPGPGVSAGLRGEEAGATKAAPGDAGLQGGAGCPQVLVQRPVGGGVPEADGQPAHQSPGDLRPARQQLPPPPPDGLWPAVSGGSTQVPGLHLRPPARRPLYPGH
>sp|Q9HC21|TPC_HUMAN Mitochondrial thiamine pyrophosphate carrier OS=Homo sapiens OX=9606 GN=SLC25A19 PE=1 SV=1
MVGYDPKPDGRNNTKFQVAVAGSVSGLVTRALLSPFDVLKLRFQLQHERLSRSDPSAKYHGLLQASRQLLQEEGPTAFWKGHVPAQLLSLGYGAVQFLSFEMLTELVHRGSVYDAREFSVHFVCGGLAACMATLTVHPVDVLRTRFAAQGEPKVYNTLRHAVGTMYRSEGPQVFYKGLAPTLLALFPYAGLQFSCYSSLKHLYKWALPAEGKKNENLQNLLCGSGAGVLSKTLTYPLDLFKKRLQVGGFEHARAAFGQVRRYKGLMDCAKQVLQKEGALGFFKGLSPSLLKAALSTGFMFFSYEFFCNVFHCMNRTASQR
>sp|Q9HC21-2|TPC_HUMAN Isoform 2 of Mitochondrial thiamine pyrophosphate carrier OS=Homo sapiens OX=9606 GN=SLC25A19
MVGYDPKPDGRNNTKFQVAVAGSVSGLVTRALLSPFDVLKLRFQLQHERLSRSDPSAKYHGLLQASRQLLQEEGPTAFWKGHVPAQLLSLGYGAVQVYNTLRHAVGTMYRSEGPQVFYKGLAPTLLALFPYAGLQFSCYSSLKHLYKWALPAEGKKNENLQNLLCGSGAGVLSKTLTYPLDLFKKRLQVGGFEHARAAFGQVRRYKGLMDCAKQVLQKEGALGFFKGLSPSLLKAALSTGFMFFSYEFFCNVFHCMNRTASQR
>sp|Q9UDY6|TRI10_HUMAN Tripartite motif-containing protein 10 OS=Homo sapiens OX=9606 GN=TRIM10 PE=1 SV=3
MASAASVTSLADEVNCPLCQGTLREPVTLDCGHNFCRACLTRYCELPGPDLEESPTCPLCKEPFRPGSFRPNWQLANVVENLERLQLVSTLGLGEEDVCQEHGEKLYFFCEDDEMQLCVVCREAGEHATHTMRFLEDAAAPYREQLHKCLKCLRKEREELQELQSRENKRMQVLLTQVSTKRQQVLSEFAHLRKFLEEQQSLLLAQLESQDGDLLRQRDEFDLLVAGELCRFSALLEELEEKNERPARELLTDLRSTLLRCETRKCRKPVAVSPELGQRLRDFPQQALPLQREMKMFLEKLCFELDYEPAHLSLDPQTSHPKLLLSEDHQRAQFSYKWQNSPDNPQRFDRATCVLAHTGLTGGRHTWVVSLDLAHGGSCTVGVVSEDVQRKGELRLRPEEGVWAVRLAWGFVSALGSFPTRLTLKEQPRQVRVSLDYEVGWVTFTNAVTREPLYTFTASFTRKVLPFFGLWGRGSSFSLSS
>sp|Q9UDY6-2|TRI10_HUMAN Isoform Beta of Tripartite motif-containing protein 10 OS=Homo sapiens OX=9606 GN=TRIM10
MASAASVTSLADEVNCPLCQGTLREPVTLDCGHNFCRACLTRYCELPGPDLEESPTCPLCKEPFRPGSFRPNWQLANVVENLERLQLVSTLGLGEEDVCQEHGEKLYFFCEDDEMQLCVVCREAGEHATHTMRFLEDAAAPYREQLHKCLKCLRKEREELQELQSRENKRMQVLLTQVSTKRQQVLSEFAHLRKFLEEQQSLLLAQLESQDGDLLRQRDEFDLLVAGELCRFSALLEELEEKNERPARELLTDLRSTLLRCETRKCRKPVAVSPELGQRLRDFPQQALPLQREMKMFLEKLCFELDYEPAHLSLDPQTSHPKLLLSEDHQRAQFSYKWQNSPDNPQRFDRATCVLAHTGLTGGRHTWVWMARVPGDSGCCQFCSPPSVLGTEVAA
>sp|Q6ZMU5|TRI72_HUMAN Tripartite motif-containing protein 72 OS=Homo sapiens OX=9606 GN=TRIM72 PE=1 SV=2
MSAAPGLLHQELSCPLCLQLFDAPVTAECGHSFCRACLGRVAGEPAADGTVLCPCCQAPTRPQALSTNLQLARLVEGLAQVPQGHCEEHLDPLSLYCEQDRALVCGVCASLGSHRGHRLLPAAEAHARLKTQLPQQKLQLQEACMRKEKSVAVLEHQLVEVEETVRQFRGAVGEQLGKMRVFLAALEGSLDREAERVRGEAGVALRRELGSLNSYLEQLRQMEKVLEEVADKPQTEFLMKYCLVTSRLQKLLAESPPPARLDLQLPLLSDDFKFQVWRKMFRALMPALEELTFDPSSAHPSLVVSSSGRRVECSEQKAPPAGEDPRQFDKAVAVVAHQQLSEGEHYWEVDVGDKPRWALGVLAAEAPRRGRLHAVPSQGLWLLGLREGKLLEAHVEAKEPRALRSPERRPTRLGLYLSFGDGVLSFYDASDADALVPLFAFHERLPRPVYPFFDVCWHDKGKNAQPLLLVGPEGAEA
>sp|Q6ZMU5-2|TRI72_HUMAN Isoform 2 of Tripartite motif-containing protein 72 OS=Homo sapiens OX=9606 GN=TRIM72
MSAAPGLLHQELSCPLCLQLFDAPVTAECGHSFCRACLGRVAGEPAADGTVLCPCCQAPTRPQALSTNLQLARLVEGLAQVPQGHCEEHLDPLSLYCEQDRALVCGVCASLGSHRGHRLLPAAEAHARLKTQLPQQKLQLQEACMRKEKSVAVLEHQLVEVEETVRQFRGAVGEQLGKMRVFLAALEGSLDREAERVRGEAGVALRRELGSLNSYLEQLRQMEKVLEEVADKPQTEFLMKYCLVTSRLQKLLAESPPPARLDLQLPLLS
>sp|Q9BX59|TPSNR_HUMAN Tapasin-related protein OS=Homo sapiens OX=9606 GN=TAPBPL PE=1 SV=2
MGTQEGWCLLLCLALSGAAETKPHPAEGQWRAVDVVLDCFLAKDGAHRGALASSEDRARASLVLKQVPVLDDGSLEDFTDFQGGTLAQDDPPLLFEASVDLVQLPQAEALLHADCSGKEVTCELSRYFLQMTETTVKTAAWFMANMQVSGGGPSLSLVMKTPRVTKNEALWHPTLNLPLSPQGTVRTAVEFQVMTQTQSLSFLLGSSASLDCGFSMAPGLDLLSVEWRLQHKGRGQLVYSWTAGQGQAVRKGATLEPAQLGMARDASLTLPGLTLQDEGTYLCQLTTSLYRAQQLLQLNLQASPKVRLSLANEALLPTLLCDLAGYYPLDVVVTWTREELGGSPAQVSGASFSSLRQSVAGTYSLSSSLTAEPGSAGATYTCQVTHLSLEEPLGASTQVVPPERRTALGVLFASSLFLLALMFLGLQRRQAPTGLGLLQAERWETTSCADTQSSHLHEDRTARVSQPS
>sp|Q9BX59-2|TPSNR_HUMAN Isoform beta of Tapasin-related protein OS=Homo sapiens OX=9606 GN=TAPBPL
MGTQEGWCLLLCLALSGAAETKPHPAEGQWRAVDVVLDCFLAKDGAHRGALASSEDRARASLVLKQVPVLDDGSLEDFTDFQGGTLAQDDPPLLFEASVDLVQLPQAEALLHADCSGKEVTCELSRYFLQMTETTVKTAAWFMANMQVSGGGPSLSLVMKTPRVTKNEALWHPTLNLPLSPQGTVRTAVEFQVMTQTQSLSFLLGSSASLDCGFSMAPGLDLLSVEWRLQHKGRGQLVYSWTAGQGQAVRKGATLEPAQLGMARDASLTLPGLTLQDEGTYLCQLTTSLYRAQQLLQLNLQASPKVRLSLANEALLPTLLCDLAGYYPLDVVVTWTREELGGSPAQVSGASFSSLRQSVAGTYSLSSSLTAEPGSAGATYTCQVTHLSLEEPLGASTQVVPPERRTALGVLFASSLFLLALMFLGLQRRQEASAFLHCAPWAHAPRQRTGRSEGTRRRQNVQMEDKTKEPAPTGLGLLQAERWETTSCADTQSSHLHEDRTARVSQPS
>sp|Q9BX59-3|TPSNR_HUMAN Isoform gamma of Tapasin-related protein OS=Homo sapiens OX=9606 GN=TAPBPL
MGTQEGWCLLLCLALSGAAETKPHPAEGQWRAVDVVLDCFLAKDGAHRGALASSEDRARASLVLKQVPVLDDGSLEDFTDFQGGTLAQDDPPLLFEASVDLVQLPQAEALLHADCSGKEVTCELSRYFLQMTETTVKTAAWFMANMQVSGGGPSLSLVMKTPRVTKNEALWHPTLNLPLSPQGTVRTAVEFQVMTQTQSLSFLLGSSASLDCGFSMAPGLDLLSVEWRLQHKGRGQLVYSWTAGQGQAVRKGATLEPAQLGMARDASLTLPGLTLQDEGTYLCQLTTSLYRAQQLLQLNLQERRTALGVLFASSLFLLALMFLGLQRRQAPTGLGLLQAERWETTSCADTQSSHLHEDRTARVSQPS
>sp|Q9BX59-4|TPSNR_HUMAN Isoform delta of Tapasin-related protein OS=Homo sapiens OX=9606 GN=TAPBPL
MGTQEGWCLLLCLALSGAAETKPHPAEGQWRAVDVVLDCFLAKDGAHRGALASSEDRARASLVLKQVPVLDDGSLEDFTDFQGGTLAQDDPPLLFEASVDLVQLPQAEALLHADCSGKEVTCELSRYFLQMTETTVKTAAWFMANMQVSGGGPSLSLVMKTPRVTKNEALWHPTLNLPLSPQGTVRTAVEFQVMTQTQSLSFLLGSSASLDCGFSMAPGLDLLSVEWRLQHKGRGRGDLHLPDHHLSVPSSADHPAQHPSFP
>sp|Q9BX59-5|TPSNR_HUMAN Isoform epsilon of Tapasin-related protein OS=Homo sapiens OX=9606 GN=TAPBPL
MGTQEGWCLLLCLALSGAAETKPHPAEGQWRAVDVVLDCFLAKDGAHRGALASSEDRARASLVLKQVPVLDDGSLEDFTDFQGGTLAQDDPPLLFEASVDLVQLPQAEALLHADCSGKEVTCELSRYFLQMTETTVKTAAWFMANMQVSGGGPSLSLVMKTPRVTKNEALWHPTLNLPLSPQGTVRTAERRTALGVLFASSLFLLALMFLGLQRRQAPTGLGLLQAERWETTSCADTQSSHLHEDRTARVSQPS
>sp|Q9BX59-6|TPSNR_HUMAN Isoform eta of Tapasin-related protein OS=Homo sapiens OX=9606 GN=TAPBPL
MGTQEGWCLLLCLALSGAAETKPHPAEGQWRAVDVVLDCFLAKDGAHRGALASSEDRARASLVLKQVPVLDDGSLEDFTDFQGGTLAQDDPPLLFEASVDLVQLPQAEALLHADCSGKEVTCELSRYFLQMTETTVKTAAWFMANMQVSGGGPSLSLVMKTPRVTKNEALWHPTLNLPLSPQGTVRTAVEFQVMTQTQSLSFLLGSSASLDCGFSMAPGLDLLSVEWRLQHKGRGRGDLHLPDHHLSVPSSADHPAQHPRAENSLGSHLCQQSLPSCTDVPGASETASTYRTWAASG
>sp|Q9BX59-7|TPSNR_HUMAN Isoform zeta of Tapasin-related protein OS=Homo sapiens OX=9606 GN=TAPBPL
MGTQEGWCLLLCLALSGAAETKPHPAEGQWRAVDVVLDCFLAKDGAHRGALASSEDRARASLVLKQVPVLDDGSLEDFTDFQGGTLAQDDPPLLFEASVDLVQLPQAEALLHADCSGKEVTCELSRYFLQMTETTVKTAAWFMANMQVSGGGPSLSLVMKTPRVTKNEALWHPTLNLPLSPQGTVRTAVEFQVMTQTQSLSFLLGSSASLDCGFSMAPGLDLLSVEWRLQHKGRGQLVYSWTAGQGQAVRKGATLEPAQLGMARDASLTLPGLTLQDEGTYLCQLTTSLYRAQQLLQLNLQASPKVRLSLANEALLPTLLCDLAGYYPLDVVVTWTREELGGSPAQVSGASFSSLRQSVAGTYSLSSSLTAEPGSAGATYTCQVTHLSLEEPLGASTQVVPPERRTALGVLFASSLFLLALMFLGLQRRQEASAFLHCAPWAHAPRQRTGRSEGTRRRQNVQMEDKTKEPGWWCDGRKTKLEEMEKEQVRDNEAWVGAGLPLPNSALSK
>sp|Q9BW30|TPPP3_HUMAN Tubulin polymerization-promoting protein family member 3 OS=Homo sapiens OX=9606 GN=TPPP3 PE=1 SV=1
MAASTDMAGLEESFRKFALHGDPKASGQEMNGKNWAKLCKDCKVADGKSVTGTDVDLVFSKVKGKSARVLNYEEFKKALEELATKRFKGKSKEEAFDALCQLVAGKEPANVGVTKAKTGGAVDRLTDTSRYTGSHKERFDESGKGKGLAGRQDLLDDSGYVSAYKNAGTYDAKVKK
>sp|Q9NUP7|TRM13_HUMAN tRNA:m(4)X modification enzyme TRM13 homolog OS=Homo sapiens OX=9606 GN=TRMT13 PE=1 SV=2
MATSATSPHAPGFPAEGRCGYYVEKKKRFCRMVVAAGKRFCGEHAGAAEEEDARKRLLCPLDPKHTVYEDQLAKHLKKCNSREKPKPDFYLQDLNAGLRDETELPEQLVPLSSLSEEQLEKLLKKLRKASEGLNSTLKDHLMSHPALHDALNDPKNGDSATKHLKQQASLLGNLENLKLLGPRRCFVEFGAGKGKLSHWVDLALKDAEKVHFLLVEKVTTRFKVDGKHRKKNSVFERLQLDLQHLCLNKLPVLREEKLPVVGLGKHLCGMATDLALRCLVETYAASFEERNEEPLAKRLKNDKTEKELYTLAKEGNEKNVPEKWNPVAGLVLALCCHHRCDWRHYVGKEYFRALGLGAVEFHYFQRMSSWATCGMRKTSLETSNSTTKRQDNQNDDSEEHDDGGYRLTDDGADCLPGLLSVEEKKKLGHLCKLLLDQGRLQYLQQKGFSPALQYYTDPLVSLENVLLTALPNHSSSPETTA
>sp|Q9NUP7-2|TRM13_HUMAN Isoform 2 of tRNA:m(4)X modification enzyme TRM13 homolog OS=Homo sapiens OX=9606 GN=TRMT13
MATSATSPHAPGFPAEGRCGYYVEKKKRFCRMVVAAGKRFCGEHAGAAEEEDARKRLLCPLDPKHTVYEDQLAKHLKKCNSREKPKPDFYLQDLNAGLRDETELPEQLVPLSSLSEEQLEKLLKKLRKASEGLNSTLKDHLMSHPALHDALNDPKNGDSATKHLKQQVCLGYSNY
>sp|O95551|TYDP2_HUMAN Tyrosyl-DNA phosphodiesterase 2 OS=Homo sapiens OX=9606 GN=TDP2 PE=1 SV=1
MELGSCLEGGREAAEEEGEPEVKKRRLLCVEFASVASCDAAVAQCFLAENDWEMERALNSYFEPPVEESALERRPETLSEPKTYVDLTNEETTDSTTSKLSPSEDTQQENGSMFSLLTWNLDGLDLNNLSERARGVCSYLALYSPDVLFLQEVLPPYYSYLKKRSSNYELLTGHEEGYFTALMLKKSRVKLKSQELLPFPSTKMMRNLLCVHVNVSGNELCLMTSHLESTRGHAAERMNQLKMVLKKMQEAPESATVLFAGDTNLRDREVTRCGGLPNNLVDVWEFLGKPKHCQYTWDTQMNSNLGLTAACKLRFDRLFFRAAAEEGHLLPRSLDLLGLEKLDCGRFPSDHWGLLCNLDLLL
>sp|O95551-2|TYDP2_HUMAN Isoform 2 of Tyrosyl-DNA phosphodiesterase 2 OS=Homo sapiens OX=9606 GN=TDP2
MRERHDTGACAEPRVGLLFRLKGRCRGGRKMELGSCLEGGREAAEEEGEPEVKKRRLLCVEFASVASCDAAVAQCFLAENDWEMERALNSYFEPPVEESALERRPETLSEPKTYVDLTNEETTDSTTSKLSPSEDTQQENGSMFSLLTWNLDGLDLNNLSERARGVCSYLALYSPDVLFLQEVLPPYYSYLKKRSSNYELLTGHEEGYFTALMLKKSRVKLKSQELLPFPSTKMMRNLLCVHVNVSGNELCLMTSHLESTRGHAAERMNQLKMVLKKMQEAPESATVLFAGDTNLRDREVTRCGGLPNNLVDVWEFLGKPKHCQYTWDTQMNSNLGLTAACKLRFDRLFFRAAAEEGHLLPRSLDLLGLEKLDCGRFPSDHWGLLCNLDLLL
>sp|O95551-3|TYDP2_HUMAN Isoform 3 of Tyrosyl-DNA phosphodiesterase 2 OS=Homo sapiens OX=9606 GN=TDP2
MELGSCLEGGREAAEEEGEPEVKKRRLLCVEFASVASCDAAVAQCFLAENDWEMERALNSYLALYSPDVLFLQEVLPPYYSYLKKRSSNYELLTGHEEGYFTALMLKKSRVKLKSQELLPFPSTKMMRNLLCVHVNVSGNELCLMTSHLESTRGHAAERMNQLKMVLKKMQEAPESATVLFAGDTNLRDREVTRCGGLPNNLVDVWEFLGKPKHCQYTWDTQMNSNLGLTAACKLRFDRLFFRAAAEEGHLLPRSLDLLGLEKLDCGRFPSDHWGLLCNLDLLL
>sp|O95900|TRUB2_HUMAN Mitochondrial mRNA pseudouridine synthase TRUB2 OS=Homo sapiens OX=9606 GN=TRUB2 PE=1 SV=1
MGSAGLSRLHGLFAVYKPPGLKWKHLRDTVELQLLKGLNARKPPAPKQRVRFLLGPMEGSEEKELTLTATSVPSFLNHPLVCGPAFAHLKVGVGHRLDAQASGVLVLGVGHGCRLLTDMYNAHLTKDYTVRGLLGKATDDFREDGRLVEKTTYDHVTREKLDRLLAVLQGSHQKALVMYSNLDLKTQEAYEMAVRGLLRPMNKSPMLLTGLRCLYFAPPEFLLEVQCMHETQKELRKLVHELGLELKTTAVCTQVRRTRDGFFTLDSALLRTQWDLTNLQDALRAATPQVAAELEKSLSPGLDTKQLPSPGWSWDSQGPSSTLGLERGAGQ
>sp|O95900-2|TRUB2_HUMAN Isoform 2 of Mitochondrial mRNA pseudouridine synthase TRUB2 OS=Homo sapiens OX=9606 GN=TRUB2
MEGSEEKELTLTATSVPSFLNHPLVCGPAFAHLKVGVGHRLDAQASGVLVLGVGHGCRLLTDMYNAHLTKDYTVRGLLGKATDDFREDGRLVEKTTYDHVTREKLDRLLAVLQGSHQKALVMYSNLDLKTQEAYEMAVRGLLRPMNKSPMLLTGLRCLYFAPPEFLLEVQCMHETQKELRKLVHELGLELKTTAVCTQVRRTRDGFFTLDSALLRTQWDLTNLQDALRAATPQVAAELEKSLSPGLDTKQLPSPGWSWDSQGPSSTLGLERGAGQ
>sp|P35442|TSP2_HUMAN Thrombospondin-2 OS=Homo sapiens OX=9606 GN=THBS2 PE=1 SV=2
MVWRLVLLALWVWPSTQAGHQDKDTTFDLFSLSNLNRKTLGAKQFRGPDPGVPAYRFVRFDYLPPVNADDLSKLTKLMRQKEGFFLTAQLKQDGKSRGTLLALEGPGLSQRQFELVSNGPADTLDLTYWLDGTRHVVSLEDVGLADSQWKNVTVQVAGETYSLHVGCDLLDSFALDEPFYEHLQAEKSRMYVAKGSARESHFRGLLQNVHLVFENSVEDLLSKKGCQQGQGAELNALSENTETLRLGPHVTTEYVGPSSERRPEVCERSCEELGNMVQELSGLHVLVNQLSENLKRVSNDNQFLWELLGGPPKTRNMSACWQDGRFFAENETWVVDSCTTCTCKKFKTLCHQLTCPPATCASPSFVEGECCPSCLHSVDGEEGWSPWAEWTQCSVTCGSGTQQRGRSCDVTSNTCLGPSLQTRACSLSKCDTRLRQDGGWSHWSPWSSCSVTCGVGNLTRLRLCNSPVPQMGGKNCKGSGRETKACQGAPCPLDGRWSPWSPWSACTVTCAGGLRERTRVCNSPEPQYGGKACVGDVQERQMCNKRSCPVDGCLSNPCFPGAQCSSFPDGSWSCGSCPVGFLGNGTHCEDLDECALVPDLCFSTSKVPRCVNTQPGFHCLPCPPRYRGNQPVGVGLEAAKTEKQVCEPENPCKDKTHNCHKHAECLYLGHFSDPMYKCECQTGYAGDGLLCGEDSDLDGWPNLNLVCATNATYHCLKDNCPHLPNSGQEDFDKDGLGDACDDDDDNDGVTDEKDNCQLLFNPRQADYDKDEVGDRCDNCPYVHNPAQLDTDNNGEGDACSVDLDGDDVFNERDNCPYVYNTDQRDTDGDGVGDHCDNCPLVHNPDQTDVDNDLVGDQCDNNEDLDDDGHQNNQDNCPYLSNANQADHDRDGQGDACDPDDDNDGVPDDRDNCRLVFNPDQEDLDGDGRGDLCKDDFDNDNLPDLDDVCPENNALSETDFRNFQMVPLDPKGTTQLDPNWVLRHQGKELVQTANSDPGLAVGFDEFGSVDFSGTFYVNTDRDDDYAGFVFGYQSSSRFYVVMWKQVTQTYWEDQPTRAYGYSGVSLKVVNSTTGTGEHLRNALWHTGNTPGQVRTLWHDPRNLGWKDYTAYRWHLTHRPKTGYLRVLVHEGKQVMADSGPLYDQTYAGGRLGLFVFSQEMVYFSDLKYECRDL
>sp|Q5VTQ0|TT39B_HUMAN Tetratricopeptide repeat protein 39B OS=Homo sapiens OX=9606 GN=TTC39B PE=1 SV=4
MDAVLACRLRGRGNRVAALRPRPRPGGSAGPSPFALLCAGLSPEPRAGVGSEFPAWFLGGSSQRRNMALLGSRAELEADEDVFEDALETLSLSSHSDMATSSLHFASCDTQQAPRQRGASTVSSSSSTKVDLKSGLEECAVALNLFLSNKFTDALELLRPWAKESMYHALGYSTLVVLQAVLTFEQQDLQNGLSAMKDALQTCQKYRKKYTVVESFSSLLSRGSLEQLSEEEMHAELCYAECLLQKAALTFVQDENMLNFLKGGLKLRTSYQLYKECLSLLHELQKNKLQQEFFYEFEGGVKLGSGAFNLMLSLLPARLLRLLEFLGFSGNRELGLLQLREGASGRSMRSALCCLTLLAFHTYLSLLLGTGEVNVAEAERLLAPFLQQFPNGSLVLFYHARLELLKGNLEEAQEVFQKCLSVQEEWKQFHHLCYWELMWLNVFQQNWMQAYYYSDLLCKESKWSKATYVFLKAALLSMLPEEDVVATNENVVTLFRQVDSLKQRLAGKSLPTEKFAVRKARRYSASLPAPVKLLLPALEMMYVWNGFSLVSKRKDLSENLLVTVEKAEAALQSQNFNSFSVDDECLVKLLKGCCLKNLQRPLQAELCYNHVVESEKLLKYDHYLVPFTLFELASLYKSQGELDKALKFLETARNNYKDYSLESRLHFRLQAALHLWRKPSSD
>sp|Q5VTQ0-2|TT39B_HUMAN Isoform 2 of Tetratricopeptide repeat protein 39B OS=Homo sapiens OX=9606 GN=TTC39B
MATSSLHFASCDTQQAPRQRGASTVSSSSSTKVDLKSGLEECAVALNLFLSNKFTDALELLRPWAKESMYHALGYSTLVVLQAVLTFEQQDLQNGLSAMKDALQTCQKYRKKYTVVESFSSLLSRGSLEQLSEEEMHAELCYAECLLQKAALTFVQDENMLNFLKGGLKLRTSYQLYKECLSLLHELQKNKLQQEFFYEFEGGVKLGSGAFNLMLSLLPARLLRLLEFLGFSGNRELGLLQLREGASGRSMRSALCCLTLLAFHTYLSLLLGTGEVNVAEAERLLAPFLQQFPNGSLVLFYHARLELLKGNLEEAQEVFQKCLSVQEEWKQFHHLCYWELMWLNVFQQNWMQAYYYSDLLCKESKWSKATYVFLKAALLSMLPEEDVVATNENVVTLFRQVDSLKQRLAGKSLPTEKFAVRKARRYSASLPAPVKLLLPALEMMYVWNGFSLVSKRKDLSENLLVTVEKAEAALQSQNFNSFSVDDECLVKLLKGCCLKNLQRPLQAELCYNHVVESEKLLKYDHYLVPFTLFELASLYKSQGELDKALKFLETARNNYKDYSLESRLHFRLQAALHLWRKPSSD
>sp|Q5VTQ0-3|TT39B_HUMAN Isoform 3 of Tetratricopeptide repeat protein 39B OS=Homo sapiens OX=9606 GN=TTC39B
MDAVLACRLRGRGNRVAALRPRPRPGGSAGPSPFALLCAGLSPEPRAGVGSEFPAWFLGGSSQRRNMALLGSRAELEADEDVFEDALETLSLSSHSDMATSSLHFASCDTQQAPRQRGASTVSSSSSTKVDLKSGLEECAVALNLFLSNKFTDALELLRPWAKESMYHALGYSTLVVLQAVLTFEQQDLQNGLSAMKDALQTCQKYRKKYTVVESFSSLLSRGSLEQLSEEEMHAELCYAECLLQKAALTFVQDENMLNFLKGGLKLRTSYQLYKECLSLLHELQKNKLQQEFFYEFEGGVKLGSGAFNLMLSLLPARLLRLLEFLGFSGNRELGLLQLREGASGRSMRSALCCLTLLAFHTYLSLLLGTGEVNVAEAERLLAPFLQQFPNVRSVFQSAQEVFQKCLSVQEEWKQFHHLCYWELMWLNVFQQNWMQAYYYSDLLCKESKWSKATYVFLKAALLSMLPEEDVVATNENVVTLFRQVDSLKQRLAGKSLPTEKFAVRKARRYSASLPAPVKLLLPALEMMYVWNGFSLVSKRKDLSENLLVTVEKAEAALQSQNFNSFSVDDECLVKLLKGCCLKNLQRPLQAELCYNHVVESEKLLKYDHYLVPFTLFELASLYKSQGELDKALKFLETARNNYKDYSLESRLHFRLQAALHLWRKPSSD
>sp|Q5VTQ0-4|TT39B_HUMAN Isoform 4 of Tetratricopeptide repeat protein 39B OS=Homo sapiens OX=9606 GN=TTC39B
MDAVLACRLRGRGNRVAALRPRPRPGGSAGPSPFALLCAGLSPEPRAGVGSEFPAWFLGGSSQRRNMALLGSRAELEADEDVFEDALETLSLSSHSDMATSSLHFASCDTQQAPRQRGASTVSSSSSTKVDLKSGLEECAVALNLFLSNKFTDALELLRPWAKESMYHALGYSTLVVLQAVLTFEQQDLQNGLSAMKDALQTCQKKKYTVVESFSSLLSRGSLEQLSEEEMHAELCYAECLLQKAALTFVQDENMLNFLKGGLKLRTSYQLYKECLSLLHELQKNKLQQEFFYEFEGGVKLGSGAFNLMLSLLPARLLRLLEFLGFSGNRELGLLQLREGASGRSMRSALCCLTLLAFHTYLSLLLGTGEVNVAEAERLLAPFLQQFPNGSLVLFYHARLELLKGNLEEAQEVFQKCLSVQEEWKQFHHLCYWELMWLNVFQQNWMQAYYYSDLLCKESKWSKATYVFLKAALLSMLPEEDVVATNENVVTLFRQVDSLKQRLAGKSLPTEKFAVRKARRYSASLPAPVKLLLPALEMMYVWNGFSLVSKRKDLSENLLVTVEKAEAALQSQNFNSFSVDDECLVKLLKGCCLKNLQRPLQAELCYNHVVESEKLLKYDHYLVPFTLFELASLYKSQGELDKALKFLETARNNYKDYSLESRLHFRLQAALHLWRKPSSD
>sp|Q5VTQ0-5|TT39B_HUMAN Isoform 5 of Tetratricopeptide repeat protein 39B OS=Homo sapiens OX=9606 GN=TTC39B
MYHALGYSTLVVLQAVLTFEQQDLQNGLSAMKDALQTCQKYRKKYTVVESFSSLLSRGSLEQLSEEEMHAELCYAECLLQKAALTFVQDENMLNFLKGGLKLRTSYQLYKECLSLLHELQKNKLQQEFFYEFEGGVKLGSGAFNLMLSLLPARLLRLLEFLGFSGNRELGLLQLREGASGRSMRSALCCLTLLAFHTYLSLLLGTGEVNVAEAERLLAPFLQQFPNGSLVLFYHARLELLKGNLEEAQEVFQKCLSVQEEWKQFHHLCYWELMWLNVFQQNWMQAYYYSDLLCKESKWSKATYVFLKAALLSMLPEEDVVATNENVVTLFRQVDSLKQRLAGKSLPTEKFAVRKARRYSASLPAPVKLLLPALEMMYVWNGFSLVSKRKDLSENLLVTVEKAEAALQSQNFNSFSVDDECLVKLLKGCCLKNLQRPLQAELCYNHVVESEKLLKYDHYLVPFTLFELASLYKSQGELDKALKFLETARNNYKDYSLESRLHFRLQAALHLWRKPSSD
>sp|Q5VTQ0-6|TT39B_HUMAN Isoform 6 of Tetratricopeptide repeat protein 39B OS=Homo sapiens OX=9606 GN=TTC39B
MDAVLACRLRGRGNRVAALRPRPRPGGSAGPSPFALLCAGLSPEPRAGVGSEFPAWFLGGSSQRRNMALLGSRAELEADEDVFEDALETLSMAKESMYHALGYSTLVVLQAVLTFEQQDLQNGLSAMKDALQTCQKYRKKYTVVESFSSLLSRGSLEQLSEEEMHAELCYAECLLQKAALTFVQDENMLNFLKGGLKLRTSYQLYKECLSLLHELQKNKLQQEFFYEFEGGVKLGSGAFNLMLSLLPARLLRLLEFLGFSGNRELGLLQLREGASGRSMRSALCCLTLLAFHTYLSLLLGTGEVNVAEAERLLAPFLQQFPNGSLVLFYHARLELLKGNLEEAQEVFQKCLSVQEEWKQFHHLCYWELMWLNVFQQNWMQAYYYSDLLCKESKWSKATYVFLKAALLSMLPEEDVVATNENVVTLFRQVDSLKQRLAGKSLPTEKFAVRKARRYSASLPAPVKLLLPALEMMYVWNGFSLVSKRKDLSENLLVTVEKAEAALQSQNFNSFSVDDECLVKLLKGCCLKNLQRPLQAELCYNHVVESEKLLKYDHYLVPFTLFELASLYKSQGELDKALKFLETARNNYKDYSLESRLHFRLQAALHLWRKPSSD
>sp|Q5VTQ0-7|TT39B_HUMAN Isoform 7 of Tetratricopeptide repeat protein 39B OS=Homo sapiens OX=9606 GN=TTC39B
MTFLWGWAGVLHRQVDSLKQRLAGKSLPTEKFAVRKARRYSASLPAPVKLLLPALEMMYVWNGFSLVSKRKDLSENLLVTVEKAEAALQSQNFNSFSVDDECLVKLLKGCCLKNLQRPLQAELCYNHVVESEKLLKYDHYLVPFTLFELASLYKSQGELDKALKFLETARNNYKDYSLESRLHFRLQAALHLWRKPSSD
>sp|Q86VQ3|TXND2_HUMAN Thioredoxin domain-containing protein 2 OS=Homo sapiens OX=9606 GN=TXNDC2 PE=1 SV=4
MDVDKELGMESVKAGASGKPEMRLGTQEETSEGDANESSLLVLSSNVPLLALEFLELAQAKEKAFLPMVSHTFHMRTEESDASQEGDDLPKSSANTSHPKQDDSPKSSEETLQPKEGDLPKAPEETLQSKKEDLPKSSEKALQPKESNLPKSSAKPLQPKLGNLPKASVKPSQPKEGDLPKAPEETLQSKKEDLPKSSEEALQPKEGDLPKSSAKPLQPKLGNLAKTSVKPSQPKESDLPKSPEETLQPKEGDLPKSSAKPLQPKLGNLPKASVKPSQPKEGDLSKSPEEALQPKEGDLPKSLEEALQPKEGDLPKSPEEALQPKEGDLPKSLEEALQPKEGDLPKSPEETLQPKKGDLPKSPEEALQPKEGDLPKSPKQALQPKEGDLPKSLEEALPPKELDLPKSPEETLQPKEDDSPKSLEEATPSKEGDLLKPEEETMEFPEGDKVKVLLSKEDFEASLKEAGERLVAVDFSATWCGPCRTLRPFFHALSVKHEDVVFLEVDADNCEEVVRECALMCVPTFQFYKKEEKVDELCGALKEKLEAVLAELK
>sp|Q86VQ3-2|TXND2_HUMAN Isoform 2 of Thioredoxin domain-containing protein 2 OS=Homo sapiens OX=9606 GN=TXNDC2
MVSHTFHMRTEESDASQEGDDLPKSSANTSHPKQDDSPKSSEETLQPKEGDLPKAPEETLQSKKEDLPKSSEKALQPKESNLPKSSAKPLQPKLGNLPKASVKPSQPKEGDLPKAPEETLQSKKEDLPKSSEEALQPKEGDLPKSSAKPLQPKLGNLAKTSVKPSQPKESDLPKSPEETLQPKEGDLPKSSAKPLQPKLGNLPKASVKPSQPKEGDLSKSPEEALQPKEGDLPKSLEEALQPKEGDLPKSPEEALQPKEGDLPKSLEEALQPKEGDLPKSPEETLQPKKGDLPKSPEEALQPKEGDLPKSPKQALQPKEGDLPKSLEEALPPKELDLPKSPEETLQPKEDDSPKSLEEATPSKEGDLLKPEEETMEFPEGDKVKVLLSKEDFEASLKEAGERLVAVDFSATWCGPCRTLRPFFHALSVKHEDVVFLEVDADNCEEVVRECALMCVPTFQFYKKEEKVDELCGALKEKLEAVLAELK
>sp|Q86VQ3-3|TXND2_HUMAN Isoform 3 of Thioredoxin domain-containing protein 2 OS=Homo sapiens OX=9606 GN=TXNDC2
MDVDKELGMESVKAGASGKPEMRLGTQEETSEGDANESSLLVLSSNVPLLALEFLELAQAKEKAFLPMVSHTFHMRTEESDASQEGDDLPKSSANTSHPKQDDSPKSSEETLQPKEGDLPKAPEETLQSKKEDLPKSSEKALQPKESNLPKSSAKPLQPKLGNLPKASVKPSQPKEGDLPKAPEETLQSKKEDLPKSSEEALQPKEGDLPKSSAKPLQPKLGNLAKTSVKPSQPKESDLPKSPEETLQPKEGDLPKSSAKPLQPKLGNLPKASVKPSQPKEGDLSKSPEEALQPKEGDLPKSLEEALQPKEGDLPKSLEEALQPKEGDLPKSPEETLQPKKGDLPKSPEEALQPKEGDLPKSPKQALQPKEGDLPKSLEEALPPKELDLPKSPEETLQPKEDDSPKSLEEATPSKEGDLLKPEEETMEFPEGDKVKVLLSKEDFEASLKEAGERLVAVDFSATWCGPCRTLRPFFHALSVKHEDVVFLEVDADNCEEVVRECALMCVPTFQFYKKEEKVDELCGALKEKLEAVLAELK
>sp|A8MYJ7|TTC34_HUMAN Tetratricopeptide repeat protein 34 OS=Homo sapiens OX=9606 GN=TTC34 PE=2 SV=2
MLQRSPRAGPSRAQGRREAAETGGPTTQEGVACGVHQLATLLMELDSEDEASRLLAADALYRLGRLEETHKALLVALSRRPQAAPVLARLALLQLRRGFFYDANQLVKKLVQSGDTACLQPTLDVFCHEDRQLLQGHCHARALALLRARPGGADGRVHTKEALAYLSLALFAAGSQASESLLARARCYGFLGQKKTAMFDFNTVLRAEPGNVQALCGRALVHLALDQLQEAVDDLVSALKLGPGTVVPELRSLKPEAQALLTQGLYSHCRALLSQLPDTGAPLEDKDTQGLLAVGEALLKLDSGQPHWHLLLADLLMAQGSYEEAGTHLEKALHRAPTSEAARARLGLLQLKKGDVPGAARDLQSLAEVDAPDLSCLLHLLEASERQSLAQAAAQEAGTLLDAGQPRQALGYCSLSVLASGSSACHLRLRATCLAELQEFGRALRDLDHVLQEALGDGDLPRRAEDFCRQGRLLLSLGDEAAAAGAFAQALKLAPSLAQNSLCRQPGRAPTARMFLLRGQCCLEEQRHAEAWTAVESGLLVDPDHRGLKRLKARLRREASSGCWLQ
>sp|Q5VYS8|TUT7_HUMAN Terminal uridylyltransferase 7 OS=Homo sapiens OX=9606 GN=TUT7 PE=1 SV=1
MGDTAKPYFVKRTKDRGTMDDDDFRRGHPQQDYLLLDDHAKGHGSKMEKGLQKKKLTPGNYGNTPRKGPCAVSSNPYAFKNPLYSQPAWMNDSHKDQSKRWLSDEHTGNSDNWREFKPGPRLPVLNRQRKDSFQENEDGYRWQDTRGCRTVRRLFHKDLTSLETTSEMEAGSPENKKQRSRPRKPRKTRNEENEQDGDLEGPVLDESVLSTKELLGLQQAEERLKRDCLDRLKRRPRNYPTAKYTCRLCDVLLESLAFAHKHLKEKRHKKNLKEKQEEELLTTLPPPTPSQLNAVGLALDKVVQEFGLHNENLEQRLELKRLMENVFQHKLPDCSLRLYGSSCSRLGFKNSDVNLDLQFPALMSQPDVLLLVQECLKNSDSFLDVDADFHARVPVVVCREKQSGLLCKVSAGNENACLTTKHLTALGKLEPKLVPLVLAFRYWAKLCSLDRPEEGGLPPYVFALMALFFLQQRKEPLLPVYLGSWLEGFSLSKLGNFNLQDLEKDVVLWEHTDSAAGDTGLTKEEAPRETPLKRGQVSLLLDVKHQPSVPVGQLWVELLRFYALEFNLADLVLSLRVKELVSRELKDWPKKRLALEDPYSVKRNVARTLNSQPVFEYLLHCLRTTYKYFALPHKLTKSSLLKPLNALTCLSEHSKEVLNHHPDVQTKDDKLKNSVLAQGPGATSSAANTCKVQPLTLKETAESFGSPPKEEMGNEHLSVHPENSDCLQADVNSDDYKGDKVYHPETGRKNEKEKVGRKGKHLLTVDQKRGEHVVCGSTRNNESESTLDLEGFQNPTAKECEGLATLDNKADLDGESTEGTEELEDSLNHFTHSVQGQTSEMLPSDEEEEDDEEEEEEEEPRLTLNQREDEDGMANEDELDNTYTGSGDEDALSEEDDELGEAAKYEDVKECGKHVERALLVELNKLSLKEENVCEEKNSPVDQSDFFYEFSKLLFTKGKSPTVVCSLCKREGHLKKDCPEDFKRLQLEPLPPLTPKFLNLLDQVCLQCYKDFSPTLLEDQAREHLRQNLESFLRQDFPGTKLSLFGSSKNGFGFKQSDLDVCMTLNGLETAEGLDCVRTLEELARVLRKHSGLRNLLPLTTAKVPLVKFFHLRSGLEVDLSLYNTLALHNTRLLSAYSALDPRVKYLCYTMKVFTKMCDLGDASRGSLSSYAYTLMVLYFLQQRNPPVLPVLQELYKGEKKPELFVDGWNLYFFDQLDELPTYWSECGKNTESVGQLWLGLLRFYTEEFDFKEHVLSLRRKSLLTTFKKQWTSKYLVLEDPFDLNHNLGAGLSRKMTNFLMKAFLNGRRVFGLPVKGFPKDYPSKMEYFFDPDVLTEGELAPNDRCCRLCGKLGHFMKDCPMRRKVRRRRDQEDALNQRYPENKEKRSKEDKELHNKYTEREVSTKEDKPLQCTPQKAKPMRAAADLGREKLLRPPVEKWKRQDDKDLREKRCFLCGREGHLKKECPQFKGSSGSLSSKYMTQGKASAKRTQQES
>sp|Q5VYS8-2|TUT7_HUMAN Isoform 2 of Terminal uridylyltransferase 7 OS=Homo sapiens OX=9606 GN=TUT7
MGDTAKPYFVKRTKDRGTMDDDDFRRGHPQQDYLLLDDHAKGHGSKMEKGLQKKKLTPGNYGNTPRKGPCAVSSNPYAFKNPLYSQPAWMNDSHKDQSKRWLSDEHTGNSDNWREFKPGPRLPVLNRQRKDSFQENEDGYRWQDTRGCRTVRRLFHKDLTSLETTSEMEAGSPENKKQRSRPRKPRKTRNEENEQDGDLEGPVLDESVLSTKELLGLQQAEERLKRDCLDRLKRRPRNYPTAKYTCRLCDVLLESLAFAHKHLKEKRHKKNLKEKQEEELLTTLPPPTPSQLNAVGLALDKVVQEFGLHNENLEQRLELKRLMENVFQHKLPDCSLRLYGSSCSRLGFKNSDVNLDLQFPALMSQPDVLLLVQECLKNSDSFLDVDADFHARVPVVVCREKQSGLLCKVSAGNENACLTTKHLTALGKLEPKLVPLVLAFRYWAKLCSLDRPEEGGLPPYVFALMALFFLQQRKEPLLPVYLGSWLEGFSLSKLGNFNLQDLEKDVVLWEHTDSAAGDTGLTKEEAPRETPLKRGQVSLLLDVKHQPSVPVGQLWVELLRFYALEFNLADLVLSLRVKELVSRELKDWPKKRLALEGLSKCLSYSPPLFFLKVPV
>sp|Q5VYS8-3|TUT7_HUMAN Isoform 3 of Terminal uridylyltransferase 7 OS=Homo sapiens OX=9606 GN=TUT7
MGDTAKPYFVKRTKDRGTMDDDDFRRGHPQQDYLLLDDHAKGHGSKMEKGLQKKKLTPGNYGNTPRKGPCAVSSNPYAFKNPLYSQPAWMNDSHKDQSKRWLSDEHTGNSDNWREFKPGPRLPVLNRQRKDSFQENEDGYRWQDTRGCRTVRRLFHKDLTSLETTSEMEAGSPENKKQRSRPRKPRKTRNEENEQDGDLEGPVLDESVLSTKELLGLQQAEERLKRDCLDRLKRRPRNYPTAKYTCRLCDVLLESLAFAHKHLKEKRHKKNLKEKQEEELLTTLPPPTPSQLNAVGLALDKVVQEFGLHNENLEQRLELKRLMENVFQHKLPDCSLRLYGSSCSRLGFKNSDVNLDLQFPALMSQPDVLLLVQECLKNSDSFLDVDADFHARVPVVVCREKQSGLLCKVSAGNENACLTTKHLTALGKLEPKLVPLVLAFRYWAKLCSLDRPEEGGLPPYVFALMALFFLQQRKEPLLPVYLGSWLEGFSLSKLGNFNLQDLEKDVVLWEHTDSAAGDTGLTKEEAPRETPLKRGQVVSSLLCR
>sp|Q5VYS8-4|TUT7_HUMAN Isoform 4 of Terminal uridylyltransferase 7 OS=Homo sapiens OX=9606 GN=TUT7
MGDTAKPYFVKRTKDRGTMDDDDFRRGHPQQDYLLLDDHAKGHGSKMEKGLQKKKLTPGNYGNTPRKGPCAVSSNPYAFKNPLYSQPAWMNDSHKDQSKRWLSDEHTGNSDNWREFKPGPRLPVLNRQRKDSFQENEDGYRWQDTRGCRTVRRLFHKDLTSLETTSEMEAGSPENKKQRSRPRKPRKTRNEENEQDGDLEGPVLDESVLSTKELLGLQQAEERLKRDCLDRLKRRPRNYPTAKYTCRLCDVLLESLAFAHKHLKEKRHKKNLKEKQEEELLTTLPPPTPSQLNAVGLALDKVVQEFGLHNENLEQRLELKRLMENVFQHKLPDCSLRLYGSSCSRLGFKNSDVNLDLQFPALLEGFSLSKLGNFNLQDLEKDVVLWEHTDSAAGDTGLTKEEAPRETPLKRGQVSLLLDVKHQPSVPVGQLWVELLRFYALEFNLADLVLSLRVKELVSRELKDWPKKRLALEDPYSVKRNVARTLNSQPVFEYLLHCLRTTYKYFALPHKLTKSSLLKPLNALTCLSEHSKEVLNHHPDVQTKDDKLKNSVLAQGPGATSSAANTCKVQPLTLKETAESFGSPPKEEMGNEHLSVHPENSDCLQADVNSDDYKGDKVYHPETGRKNEKEKVGRKGKHLLTVDQKRGEHVVCGSTRNNESESTLDLEGFQNPTAKECEGLATLDNKADLDGESTEGTEELEDSLNHFTHSVQGQTSEMLPSDEEEEDDEEEEEEEEPRLTLNQREDEDGMANEDELDNTYTGSGDEDALSEEDDELGEAAKYEDVKECGKHVERALLVELNKLSLKEENVCEEKNSPVDQSDFFYEFSKLLFTKGKGLDCVRTLEELARVLRKHSGLRNLLPLTTAKVPLVKFFHLRSGLEVDLSLYNTLALHNTRLLSAYSALDPRVKYLCYTMKVFTKMCDLGDASRGSLSSYAYTLMVLYFLQQRNPPVLPVLQELYKGEKKPELFVDGWNLYFFDQLDELPTYWSECGKNTESVGQLWLGLLRFYTEEFDFKEHVLSLRRKSLLTTFKKQWTSKYLVLEDPFDLNHNLGAGLSRKMTNFLMKAFLNGRRVFGLPVKGFPKDYPSKMEYFFDPDVLTEGELAPNDRCCRLCGKLGHFMKDCPMRRKVRRRRDQEDALNQRYPENKEKRSKEDKELHNKYTEREVSTKEDKPLQCTPQKAKPMRAAADLGREKLLRPPVEKWKRQDDKDLREKRCFLCGREGHLKKECPQFKGSSGSLSSKYMTQGKASAKRTQQES
>sp|Q5VYS8-5|TUT7_HUMAN Isoform 5 of Terminal uridylyltransferase 7 OS=Homo sapiens OX=9606 GN=TUT7
MGDTAKPYFVKRTKDRGTMDDDDFRRGHPQQDYLLLDDHAKGHGSKMEKGLQKKKLTPGNYGNTPRKGPCAVSSNPYAFKNPLYSQPAWMNDSHKDQSKRWLSDEHTGNSDNWREFKPGPRLPVLNRQRKDSFQENEDGYRWQDTRGCRTVRRLFHKDLTSLETTSEMEAGSPENKKQRSRPRKPRKTRNEENEQDGDLEGPVLDESVLSTKELLGLQQAEERLKRDCLDRLKRRPRNYPTAKYTCRLCDVLLESLAFAHKHLKEKRHKKNLKEKQEEELLTTLPPPTPSQLNAVGLALDKVVQEFGLHNENLEQRLELKRLMENVFQHKLPDCSLRLYGSSCSRLGFKNSDVNLDLQFPALMSQPDVLLLVQECLKNSDSFLDVDADFHARVPVVVCREKQRSHFFKLFLY
>sp|Q5VYS8-6|TUT7_HUMAN Isoform 6 of Terminal uridylyltransferase 7 OS=Homo sapiens OX=9606 GN=TUT7
MGDTAKPYFVKRTKDRGTMDDDDFRRGHPQQDYLLLDDHAKGHGSKMEKGLQKKKLTPGNYGNTPRKGPCAVSSNPYAFKNPLYSQPAWMNDSHKDQSKRWLSDEHTGNSDNWREFKPGPRLPVLNRQRKDSFQENEDGYRWQDTRGCRTVRRLFHKDLTSLETTSEMEAGSPENKKQRSRPRKPRKTRNEENEQDGDLEGPVLDESVLSTKELLGLQQAEERLKRDCLDRLKRRPRNYPTAKYTCRLCDVLLESLAFAHKHLKEKRHKKNLKEKQEEELLTTLPPPTPSQLNAVGLALDKVVQEFGLHNENLEQRLELKRLMENVFQHKLPDCSLRLYGSSCSRLGFKNSDVNLDLQFPALMSQPDVLLLVQECLKNSDSFLDVDADFHARVPVVVCREKQSGLLCKVSAGNENACLTTKHLTALGKLEPKLVPLVLAFRYWAKLCSLDRPEEGGLPPYVFALMALFFLQQRKEPLLPVYLGSWLEGFSLSKLGNFNLQDLEKDVVLWEHTDSAAGDTGLTKEEAPRETPLKRGQVSLLLDVKHQPSVPVGQLWVELLRFYALEFNLADLVLSLRVKELVSRELKDWPKKRLALEDPYSVKRNVARTLNSQPVFEYLLHCLRTTYKYFALPHKLTKSSLLKPLNALTCLSEHSKEVLNHHPDVQTKDDKLKNSVLAQGPGATSSAANTCKVQPLTLKETAESFGSPPKEEMGNEHLSVHPENSDCLQADVNSDDYKGDKVYHPETGRKNEKEKVGRKGKHLLTVDQKRGEHVVCGSTRNNESESTLDLEGFQNPTAKECEGLATLDNKADLDGESTEGTEELEDSLNHFTHSVQGQTSEMLPSDEEEEDDEEEEEEEEPRLTLNQREDEDGMANEDELDNTYTGSGDEDALSEEDDELGEAAKYEDVKECGKHVERALLVELNKLSLKEENVCEEKNSPVDQSDFFYEFSKLLFTKGKSPTVVCSLCKREGHLKKDCPEDFKRLQLEPLPPLTPKFLNLLDQVCLQCYKDFSPTLLEDQAREHLRQNLESFLRQDFPGTKLSLFGSSKNGFGFKQSDLDVCMTLNGLETAEGLDCVRTLEELARVLRKHSGLRNLLPLTTAKVPLVKFFHLRSGLEVDLSLYNTLALHNTRLLSAYSALDPRVKYLCYTMKVFTKLYKGEKKPELFVDGWNLYFFDQLDELPTYWSECGKNTESVGQLWLGLLRFYTEEFDFKEHVLSLRRKSLLTTFKKQWTSKYLVLEDPFDLNHNLGAGLSRKMTNFLMKAFLNGRRVFGLPVKGFPKDYPSKMEYFFDPDVLTEGELAPNDRCCRLCGKLGHFMKDCPMRRKVRRRRDQEDALNQRYPENKEKRSKEDKELHNKYTEREVSTKEDKPLQCTPQKAKPMRAAADLGREKLLRPPVEKWKRQDDKDLREKRCFLCGREGHLKKECPQFKGSSGSLSSKYMTQGKASAKRTQQES
>sp|Q6NUM6|TYW1B_HUMAN S-adenosyl-L-methionine-dependent tRNA 4-demethylwyosine synthase TYW1B OS=Homo sapiens OX=9606 GN=TYW1B PE=1 SV=4
MDPSADTWDLSSPLLSLWLNRFYLYLGFAVSLSLWLCVQLVLEMQGFATVLAEAVTSLDLPVALLNLKEYDPDDHLLEEVTSKNVCVFLVATYTDGLPTESAEWFCKWLEEASLDFRFGKTYLKGMRDAVFGLGNSAYASHFNKVGKNVDKWLWMLGVHRVMSRGEGDCDVVKSKHGSLEANFRAWKTKFLSQLQALQKGERKKSCGGHCKKGKCESHQHGSEEREEGSQEQDELHHRDTKEEEPFESSSEEEFGGEDHQSLNSLVDVEDLGKLMDHVKKEKREKEQQEEKSGLFRNMGRNEDGERRAMLTPALREALTKQVDAPRERSLLQTHLLWNESHRCMETTPSLACANKCVFCWWHHNNPVGTEWLWKMDQPEMLLKEALENHQNMLKQFKGVPGVKAERFEEGMTVKHCALSLVGEPLMYPELNRFLKLLHQCKLSSFLVTNAQFPAELRNLEPVTQLYVSVDASTKDSLKKLDRPLFKDFWQQFLDSLKALAVKQQRTVYRLMLVKAWNVDELQAYAQLVSLGNPDFLEVKGVTYCRESSASSLTMAHVPWHEEVVQFVRELVDLLPEYELACEHEHSNCLLLAHRKFKLGGEWWTWLDYNRFQELLQEYEDSGGSKTFSAKDYMARTPHWALFGANERSFDPKDTRHQRKNKSKALSGC
>sp|Q6NUM6-2|TYW1B_HUMAN Isoform 2 of S-adenosyl-L-methionine-dependent tRNA 4-demethylwyosine synthase TYW1B OS=Homo sapiens OX=9606 GN=TYW1B
MDQPEMLLKEALENHQNMLKQFKGVPGVKAERFEEGMTVKHCALSLVGEPLMYPELNRFLKLLHQCKLSSFLVTNAQFPAELRNLEPVTQLYVSVDASTKDSLKKLDRPLFKDFWQQFLDSLKALAVKQQRTVYRLMLVKAWNVDELQAYAQLVSLGNPDFLEVKGVTYCRESSASSLTMAHVPWHEEVVQFVRELVDLLPEYELACEHEHSNCLLLAHRKFKLGGEWWTWLDYNRFQELLQEYEDSGGSKTFSAKDYMARTPHWALFGANERSFDPKDTRHQRKNKSKALSGC
>sp|Q7RTX1|TS1R1_HUMAN Taste receptor type 1 member 1 OS=Homo sapiens OX=9606 GN=TAS1R1 PE=2 SV=1
MLLCTARLVGLQLLLSCCWAFACHSTESSPDFTLPGDYLLAGLFPLHSGCLQVRHRPEVTLCDRSCSFNEHGYHLFQAMRLGVEELNNSTALLPNLTLGYQLYDVCSDSANVYATLRVLSLPGQHHLELQGDLLHYSPTVLAVLGPDSTNRAATTAALLSPFLVPMLSYAASSETLSVKRQYPSFLRTLPNDKYQVETMVLLLQKFGWTWLSLVGSSDDYGQLGVQALENQATGQGLCLAFKDLMPFSAQVGDERMQCLMRHLAQAGATVVVVFSSRQLARVFFESVVLTNLTGKVWVASEAWALSRHLTGVPGLQRLGMVLGVALQKRAVPGLKAFEEAYARADKKAPRPCHKGSWCSSNQLCRECQAFMAHTMPKLKAFSMSSAYNAYRAVYAVAHGLHQLLGCASGACSRGRVYPWQLLEQLHKVHFLLHKDTVAFNDNRDPLSSYNLLAWDWNGPKWTFTVLGSSTWSPVQLNLNETKLQWHGKDNQVPKSVCSSDCLEGHQRVVTGFHHCCFECVPCGAGTFLNKSDLYRCQPCGKEEWAPEGSQTCFPRTVVFLALREHTSWVLLAANTLLLLLLLGTAGLFAWHLDTPVVRSAGGRLCFLMLGSLAAGSGSLYGFFGEPTRPACLLRQALFALGFTLFLSCLTVRSFQLLLLFKFSTKVPTFYHAWVQNHGAGLFVMLSSAAQLLLCLTWLVVWTPLPAREYQRFPHLVMLECTETNSLGFLLAFLYNGLLSLSAFACSYLGKDLPENYNEAKCVTFSLLFNFVSWLAFFTTASVYDGKYLPAANMMAGLSSLSSGFGGYFLPKCYVLLCRPDLNSTEHFQASLQDYTRRCGST
>sp|Q7RTX1-2|TS1R1_HUMAN Isoform 2 of Taste receptor type 1 member 1 OS=Homo sapiens OX=9606 GN=TAS1R1
MLLCTARLVGLQLLLSCCWAFACHSTESSPDFTLPGDYLLAGLFPLHSGCLQVRHRPEVTLCDRSCSFNEHGYHLFQAMRLGVEELNNSTALLPNLTLGYQLYDVCSDSANVYATLRVLSLPGQHHLELQGDLLHYSPTVLAVLGPDSTNRAATTAALLSPFLVPMLLEQLHKVHFLLHKDTVAFNDNRDPLSSYNLLAWDWNGPKWTFTVLGSSTWSPVQLNLNETKLQWHGKDNQVPKSVCSSDCLEGHQRVVTGFHHCCFECVPCGAGTFLNKSDLYRCQPCGKEEWAPEGSQTCFPRTVVFLALREHTSWVLLAANTLLLLLLLGTAGLFAWHLDTPVVRSAGGRLCFLMLGSLAAGSGSLYGFFGEPTRPACLLRQALFALGFTLFLSCLTVRSFQLLLLFKFSTKVPTFYHAWVQNHGAGLFVMLSSAAQLLLCLTWLVVWTPLPAREYQRFPHLVMLECTETNSLGFLLAFLYNGLLSLSAFACSYLGKDLPENYNEAKCVTFSLLFNFVSWLAFFTTASVYDGKYLPAANMMAGLSSLSSGFGGYFLPKCYVLLCRPDLNSTEHFQASLQDYTRRCGST
>sp|Q7RTX1-3|TS1R1_HUMAN Isoform 3 of Taste receptor type 1 member 1 OS=Homo sapiens OX=9606 GN=TAS1R1
MLLCTARLVGLQLLLSCCWAFACHSTESSPDFTLPGDYLLAGLFPLHSGCLQVRHRPEVTLCDRSCSFNEHGYHLFQAMRLGVEELNNSTALLPNLTLGYQLYDVCSDSANVYATLRVLSLPGQHHLELQGDLLHYSPTVLAVLGPDSTNRAATTAALLSPFLVPMLSYAASSETLSVKRQYPSFLRTLPNDKYQVETMVLLLQKFGWTWLSLVGSSDDYGQLGVQALENQATGQGLCLAFKDLMPFSAQVGDERMQCLMRHLAQAGATVVVVFSSRQLARVFFESVVLTNLTGKVWVASEAWALSRHLTGVPGLQRLGMVLGVALQKRAVPGLKAFEEAYARADKKAPRPCHKGSWCSSNQLCRECQAFMAHTMPKLKAFSMSSAYNAYRAVYAVAHGLHQLLGCASGACSRGRVYPWQTSTDASLVGKKSGHLREARPASRALWCFWLCVSTPLGCCWQLTRCCCCCCLGLLACLPGT
>sp|Q7RTX1-4|TS1R1_HUMAN Isoform 4 of Taste receptor type 1 member 1 OS=Homo sapiens OX=9606 GN=TAS1R1
MLLCTARLVGLQLLLSCCWAFACHSTESSPDFTLPGDYLLAGLFPLHSGCLQVRHRPEVTLCDRSCSFNEHGYHLFQAMRLGVEELNNSTALLPNLTLGYQLYDVCSDSANVYATLRVLSLPGQHHLELQGDLLHYSPTVLAVLGPDSTNRAATTAALLSPFLVPMLLEQLHKVHFLLHKDTVAFNDNRDPLSSYNLLAWDWNGPKWTFTVLGSSTWSPVQLNLNETKLQWHGKDNQVPKSVCSSDCLEGHQRVVTGFHHCCFECVPCGAGTFLNKSATWVRTCQRTTTRTNVSPSACSSTSCPGSPSSPRPASTTAXTC
>sp|A0A0B4J264|TV381_HUMAN T cell receptor alpha variable 38-1 OS=Homo sapiens OX=9606 GN=TRAV38-1 PE=3 SV=1
MTRVSLLWAVVVSTCLESGMAQTVTQSQPEMSVQEAETVTLSCTYDTSENNYYLFWYKQPPSRQMLLVLRQEAYKQQNATENRFSVNFQKAAKSFSLKLSDSQLGDTAMYFCAFMK
>sp|O75841|UPK1B_HUMAN Uroplakin-1b OS=Homo sapiens OX=9606 GN=UPK1B PE=1 SV=5
MAKDNSTVRCFQGLLLFGNVLLGCCGLALTAECLFFVSDQHSLYPLLEATDNDDLYGAAWLGLFVGLCLFCLSVLGLVGLMKSSRKLLLAYFLLMFLVYAFEVASCLTAATQQDFFTPNLFLKQMLERYQNNSPPNNDDQWKNNGVTKTWDRLMLQDNCCGVNGPSDWQKYTSAFRTENNDADYPWPRQCCVMNNLKEPLNLEACKLGVPGFYHNQGCYELLSGPMNRHAWGVAWFGFALLCWTFWVLLGTMFYWSRLEY
>sp|B0FP48|UPK3L_HUMAN Uroplakin-3b-like protein 1 OS=Homo sapiens OX=9606 GN=UPK3BL1 PE=2 SV=1
MDNSWRLGPALGLSAGQSQLLVSLLLLLTRVQPGTDVAAPEHLSYVPQLSNDTLAGRLTLSTFTLEQPLGQFSSHNLSDLDTLWLVVALSNATQSFTAPRTNQDLPAPANFSQRGYYLTLRANRVLYQTRGQLHVLRVGNDTHCQPTKLGCNHPLPGPGPYRVKFLVMNDEGPVAETKWSSDTRLQQAQALRAVPGPQSPGTVVLLALLSLLLAVLLTVLLAVLLYTCFNSCRSTSLSGPEEAGSVRRYTTHLAFSTPAEGAS
>sp|P17480|UBF1_HUMAN Nucleolar transcription factor 1 OS=Homo sapiens OX=9606 GN=UBTF PE=1 SV=1
MNGEADCPTDLEMAAPKGQDRWSQEDMLTLLECMKNNLPSNDSSKFKTTESHMDWEKVAFKDFSGDMCKLKWVELSNEVRKFRTLTELLLDAQEHVKNPYKGKKLKKHPDFPKKPLTPYFRFFMEKRAKYAKLHPEMSNLDLTKLLSKKYKELPEKKKMKYLQDFQREKQEFERNLARFREDHPDLLQNAKKSDLPEKPKTPQQLWYTHEKKVYLKVRPDATTKEVKDSLGKQWSQLSDKKRLKWLHKALEQRKEYEELMRDYLQKHPELNLSEEGLTKSTLTKAERQLKDKFDGRPTKPPPNSYSLYCAELMANMKDVPSTERMVLCSQQWKLLSQKEKDAYHKKCDQKKKDYEVELLRFLESLPEEEQQRVLGEEKMLNLNKKQATSPASKKPAQEGGKGGSEKPKRPVSAMFLFSEEKRRQLQEERPELSESELTRLLARMWNDLSEKKKAKYKAREAALKAQSERKPGGEREERGKLPESPKRAEELWQQSVLGDYLARFKNDRVKALKAMEMTWNNMEKKEKLMWLKKAAEDQKRYERELSEMRAPPAATNSSKKMKFQGEPKKPPMNGYQKFSQELLSNGELNHLPLKERMVELGSRWQRLSQSQKEHYKKLAEEQQKQYKVHLDLWVKSLSPQDRAAYKEYLSNKRKSMTKLRGPNPKSSRTTLQSKSESEEDDEEDEDDEDEDEEEEDDENGDSSEDGGDSSESSSEDESEDGDENEEDDEDEDDDEDDDEDEDNESEGSSSSSSSSGDSSDSDSN
>sp|P17480-2|UBF1_HUMAN Isoform UBF2 of Nucleolar transcription factor 1 OS=Homo sapiens OX=9606 GN=UBTF
MNGEADCPTDLEMAAPKGQDRWSQEDMLTLLECMKNNLPSNDSSKFKTTESHMDWEKVAFKDFSGDMCKLKWVELSNEVRKFRTLTELLLDAQEHVKNPYKGKKLKKHPDFPKKPLTPYFRFFMEKRAKYAKLHPEMSNLDLTKLLSKKYKELPEKKKMKYLQDFQREKQEFERNLARFREDHPDLLQNAKKSDLPEKPKTPQQLWYTHEKKVYLKVRPDELMRDYLQKHPELNLSEEGLTKSTLTKAERQLKDKFDGRPTKPPPNSYSLYCAELMANMKDVPSTERMVLCSQQWKLLSQKEKDAYHKKCDQKKKDYEVELLRFLESLPEEEQQRVLGEEKMLNLNKKQATSPASKKPAQEGGKGGSEKPKRPVSAMFLFSEEKRRQLQEERPELSESELTRLLARMWNDLSEKKKAKYKAREAALKAQSERKPGGEREERGKLPESPKRAEELWQQSVLGDYLARFKNDRVKALKAMEMTWNNMEKKEKLMWLKKAAEDQKRYERELSEMRAPPAATNSSKKMKFQGEPKKPPMNGYQKFSQELLSNGELNHLPLKERMVELGSRWQRLSQSQKEHYKKLAEEQQKQYKVHLDLWVKSLSPQDRAAYKEYLSNKRKSMTKLRGPNPKSSRTTLQSKSESEEDDEEDEDDEDEDEEEEDDENGDSSEDGGDSSESSSEDESEDGDENEEDDEDEDDDEDDDEDEDNESEGSSSSSSSSGDSSDSDSN
>sp|Q9BXU7|UBP26_HUMAN Ubiquitin carboxyl-terminal hydrolase 26 OS=Homo sapiens OX=9606 GN=USP26 PE=1 SV=1
MAALFLRGFVQLGNCKTGLSKSKEAFLEAVERKKKDRLVLYFKSGKYSTFRLSDNLQNVVLKSYRGNQNHLHLTLQNNNGLFLEGLSSTDAEQLKLFLDRVHQNEVQPPVRPGKGGSVFSSTTQKELNKTSFHKVDEKSSSKSFELAKGSGTGVLQRMPLLTSKLTLTCGELSENQHKKRKRMLSSSSEMNEEFLKENNSVEYKKSKADCSRCVSYNREKQLKLKELEENKKLECESSCLMNATGNPYLDDLGLLQALTEKMVLVFLLQQGYSDGYTKWDKLKLFFELFPEKLCHGLPNLGNTCYMNAVLQSLLSLPSFADDLLNQSFPWGKLPLNALTMCLARLLFFKDTYNLELKEMLLLNLKKALSAAAELFHGNAQNDAHEFLAHCLDQLKDNMEKLNTLWKPKSEFGEDNFPKQVFADDPDTSGFSCPVLTNFELELLHSLACKACGQVLLKTELNNYLSLNLPQRLKAHPSSLQSTFDLFFGAEELEYKCAKCEHKTSVGVHSFSRLPRLLLVHLKRYSLNEFCALKKNDQEVLLSKYLKVSSHCNEGTRPPLPLSEDGELTDFQLLKVLRKMTSGNLSVSWPATKESKDLLAPHLGSDKESEQKKGQTVFKGASRRQQQKYLGKNSKPNELESVYSGDRAFLEKEPLAHLMTYLEDTSLCQFHKAGGKPASSPGTPLSKVDFQTVPENPKRKKYVKTSKFVAFDRLLNPTKDLYEDKNLRLPERFQKVSEQTQQCDGMRLCEQAPQQALPQSFPKPGTQGHTKNLLRPTKLNLQKSNRNSLLALGSNKNPRNKDLLDKLKSKAKETKRNDDKGDHTYRLLSVVSHLGKTLKSGHYLCDAYDFEKQLWFTYDDMRVLGLQEAQMQEDRRCTGYLFFYMHNELFEEMLKREENAQLNSKEVEETLQKE
>sp|A0A577|TVB41_HUMAN T cell receptor beta variable 4-1 OS=Homo sapiens OX=9606 GN=TRBV4-1 PE=3 SV=1
MGCRLLCCAVLCLLGAVPLDTEVTQTPKHLVMGMTNKKSLKCEQHMGHRAMYWYKQKAKKPPELMFVYSYEKLSLNESVPSRFSPECPNSSLLNLHLHALQPEDSALYLCASSQ
>sp|P11441|UBL4A_HUMAN Ubiquitin-like protein 4A OS=Homo sapiens OX=9606 GN=UBL4A PE=1 SV=1
MQLTVKALQGRECSLQVPEDELVSTLKQLVSEKLNVPVRQQRLLFKGKALADGKRLSDYSLGPNSKLNLVVKPLEKVLLEEGEAQRLADSPPPQVWQLLSKVLARHFSAADASRVLEQLQRDYERSLSRLTLDDLERLASRFLHPEVTETMEKGFSK
>sp|Q9H7M9|VISTA_HUMAN V-type immunoglobulin domain-containing suppressor of T-cell activation OS=Homo sapiens OX=9606 GN=VSIR PE=1 SV=3
MGVPTALEAGSWRWGSLLFALFLAASLGPVAAFKVATPYSLYVCPEGQNVTLTCRLLGPVDKGHDVTFYKTWYRSSRGEVQTCSERRPLRNLTFQDLHLHHGGHQAANTSHDLAQRHGLESASDHHGNFSLTMRNLTLLDSGLYCCLVVELRHHHSEHRVHGAMELQVQTGKDAPSNCVVYPSSSQDSENLTAAALATGACLVGLLCLPLLLLLVYKQRQAASNRRAQELVRMDSNLQGLENPGFEASPPAQGLPEAKVRHPLSYVAQRQPSESGRHLLSEPSTPLSPPGPGDVFFPSLDPVPDSPNFEVL
>sp|Q5GH77|XKR3_HUMAN XK-related protein 3 OS=Homo sapiens OX=9606 GN=XKR3 PE=2 SV=1
METVFEEMDEESTGGVSSSKEELVLGQRLHLSFPFSLLFSTVLYCGEVAFGLYMFELYRKANDTFWMSFTLSFLLVGALLDQLLLMFFNKDLRRNKAALLFWHLLLLGPLVRCLHTLRNYHKWLKNLKQEKEETQVSLTKRNTMLERELAFSLRDNFMQQKAFKYMSVLQAFLGSVPQLLLQMYLSLTLREWPLNRALLMTFSLLSVTYGALRCNLLALQLSNDDTTLKLPPLEFFCVVMWRFLEVLSRVVTLAFFLASLKLKSLPVLLLLYFVSLLAPWLEFWKSGAHLPGNKENNSNMVGTVLMLFLLTLLYAALNFSCWSAVKLQLSDDKLLDGRQRWGHRLLHYSFQFLENVLMLLVFRFFGGKTLLNCCDSLLAVQLLLSYLLATGFMLLFYQYLYPWQSGKVLPGRTENQPEAPYYYVNLEKTEKNKNKQLRNYCHSCNRVGYFSLRKSMTCS
>sp|Q8N377|YJ004_HUMAN Putative uncharacterized protein LOC387726 OS=Homo sapiens OX=9606 PE=5 SV=2
MDFRQLSPTTCTTPASSSSAAPPTPASSSSAAPPTPASSSSAAPPTPANCSTAAPPTPANCSTAAPPTPASSGSAAPPTPAPDHWWMEAPHHWLPGLLARCGSRQLPSSVGLACFGTAAVPRKPVNWACQGSHGELEASQVGSGKAGPCTPHPSLLGF
>sp|Q9H379|YI012_HUMAN Putative uncharacterized protein PRO3102 OS=Homo sapiens OX=9606 GN=PRO3102 PE=5 SV=1
MPLASPLQHHEVTRGVAPSMALRDGVCRLPLSAEFTAQCTDSQAPQMKRAPRCCCLAVVAQCPHHCPVLGCWSGCRCCCYCVFELHWLYCLQE
>sp|Q86Y25|Z354C_HUMAN Zinc finger protein 354C OS=Homo sapiens OX=9606 GN=ZNF354C PE=1 SV=1
MAVDLLSAQEPVTFRDVAVFFSQDEWLHLDSAQRALYREVMLENYSSLVSLGLPFSMPKLLHQLQQGEDPCMVEREVPSDTRLGFKTWLETEALPHRQDLFLEETSQGMVKKESLKDGHWDLNFEEAVEFESELEEEQEKKPLRQMLDSHEKTLSEDGNHTSLELGKSLFTNTALVTQQSVPLERLPNMYYTFGKDFKQNFDLMKCFQLYPGGKPHLCNECGKSFKQNLHLLEHQRLHTGEKPYKCNECEKTFSHRSSLLSHQRLHTGEKPYKCNECEKAFSNSSTLLKHLRVHTGEKPYRCRECGKAFSQCSTLTVHQRLHTGEKLYKCGECEKAFNCRAKLHRHQRLHTGEKPYKCSECGKGYSQFTSLAEHQRFHTGEQLYTCLECGRTFTRLVTLLEHQRLHTGQKPYQCNECEKAFNQYSSFNEHRKLHTGEKLYTCEECGKAFGCKSNLYRHQRLHTGEKPYQCNQCGKAFSQYSFLTEHERLHTGEKLYKCMECGKAYSYRSNLCRHKKVHTKEKLYKWKEYGKPFLCSSSLTQYQRFFKGDKAYEV
>sp|Q969W1|ZDH16_HUMAN Palmitoyltransferase ZDHHC16 OS=Homo sapiens OX=9606 GN=ZDHHC16 PE=1 SV=1
MRGQRSLLLGPARLCLRLLLLLGYRRRCPPLLRGLVQRWRYGKVCLRSLLYNSFGGSDTAVDAAFEPVYWLVDNVLRWFGVVFVVLVLVLTGSLVALAYLCVLPLLLRTYSVPRLCWHFFYSHWNLLLLVFHYYQALTTPPGYPPQGRNDLATVSLCKKCLYPKPARTHHCSLCNRCVLKMDHHCPWLNNCVGHYNHRYFFSFCFFMTLGCVYCSYGSWDLFREAYAALEKMKQLDKNKLQAVANQTYHQTPPPTFSFRERMTHKSLVYLWFLCSSVALALGALTVWHAVLLSRGETSLERHLNKKERRRLQAKGRVFRNPYNYGCLDNWKVFLGVDTGRHWLTRVLLPSSHLPHGNGMSWEPPPWVTAHSASVMAV
>sp|Q969W1-2|ZDH16_HUMAN Isoform 2 of Palmitoyltransferase ZDHHC16 OS=Homo sapiens OX=9606 GN=ZDHHC16
MRGQRSLLLGPARLCLRLLLLLGYRRRCPPLLRGLVQRWRYGKVCLRSLLYNSFGGSDTAVDAAFEPVYWLVDNVLRWFGVVFVVLVLVLTGSLVALAYLCVLPLLLRTYSVPRLCWHFFYSHWNLLLLVFHYYQALTTPPGYPPQGRNDLATVSLCKKCLYPKPARTHHCSLCNRCVLKMDHHCPWLNNCVGHYNHRYFFSFCFFMTLGCVYCSYGSWDLFREAYAALETYHQTPPPTFSFRERMTHKSLVYLWFLCSSVALALGALTVWHAVLLSRGETSLERHLNKKERRRLQAKGRVFRNPYNYGCLDNWKVFLGVDTGRHWLTRVLLPSSHLPHGNGMSWEPPPWVTAHSASVMAV
>sp|Q969W1-3|ZDH16_HUMAN Isoform 3 of Palmitoyltransferase ZDHHC16 OS=Homo sapiens OX=9606 GN=ZDHHC16
MRGQRSLLLGPARLCLRLLLLLGYRRRCPPLLRGLVQRWRYGKVCLRSLLYNSFGGSDTAVDAAFEPVYWLVDNVLRWFGVVFVVLVLVLTGSLVALAYLCVLPLLLRTYSVPRLCWHFFYSHWNLLLLVFHYYQALTTPPGYPPQGRNDLATVSLCKKCLYPKPARTHHCSLCNSYGSWDLFREAYAALEKMKQLDKNKLQAVANQTYHQTPPPTFSFRERMTHKSLVYLWFLCSSVALALGALTVWHAVLLSRGETSLERHLNKKERRRLQAKGRVFRNPYNYGCLDNWKVFLGVDTGRHWLTRVLLPSSHLPHGNGMSWEPPPWVTAHSASVMAV
>sp|Q969W1-4|ZDH16_HUMAN Isoform 4 of Palmitoyltransferase ZDHHC16 OS=Homo sapiens OX=9606 GN=ZDHHC16
MRGQRSLLLGPARLCLRLLLLLGYRRRCPPLLRGLVQRWRYGKVCLRSLLYNSFGGSDTAVDAAFEPVYWLVDNVLRWFGVGRNDLATVSLCKKCLYPKPARTHHCSLCNRCVLKMDHHCPWLNNCVGHYNHRYFFSFCFFMTLGCVYCSYGSWDLFREAYAALETYHQTPPPTFSFRERMTHKSLVYLWFLCSSVALALGALTVWHAVLLSRGETSLERHLNKKERRRLQAKGRVFRNPYNYGCLDNWKVFLGVDTGRHWLTRVLLPSSHLPHGNGMSWEPPPWVTAHSASVMAV
>sp|Q8N0Z8|PUSL1_HUMAN tRNA pseudouridine synthase-like 1 OS=Homo sapiens OX=9606 GN=PUSL1 PE=1 SV=1
MSSAPASGSVRARYLVYFQYVGTDFNGVAAVRGTQRAVGVQNYLEEAAERLNSVEPVRFTLSSRTDAGVHALSNAAHLDVQRRSGRPPFPPEVLAEALNTHLRHPALRVLRAFRVPSDFHARHAATSRTYLYRLATGCHRRDELPVFERNLCWTLPADCLDMVAMQEAAQHLLGTHDFSAFQSAGSPVPSPVRTLRRVSVSPGQASPLVTPEESRKLRFWNLEFESQSFLYRQVRRMTAVLVAVGLGALAPAQVKTLLESQDPLGKHQTRVAPAHGLFLKSVLYGNLGAASCTLQGPQFGSHG
>sp|Q8N0Z8-2|PUSL1_HUMAN Isoform 2 of tRNA pseudouridine synthase-like 1 OS=Homo sapiens OX=9606 GN=PUSL1
MVAMQEAAQHLLGTHDFSAFQSAGSPVPSPVRTLRRVSVSPGQASPLVTPEESRKLRFWNLEFESQSFLYRQVRRMTAVLVAVGLGALAPAQVKTLLESQDPLGKHQTRVAPAHGLFLKSVLYGNLGAASCTLQGPQFGSHG
>sp|Q9H1J1|REN3A_HUMAN Regulator of nonsense transcripts 3A OS=Homo sapiens OX=9606 GN=UPF3A PE=1 SV=1
MRSEKEGAGGLRAAVAARGPSGREKLSALEVQFHRDSQQQEAETPPTSSSGCGGGAGKPREEKRTALSKVVLRRLPPGLTKEQLEEQLRPLPAHDYFEFFAADLSLYPHLYSRAYLNFRNPDDLLLFRDRFDGYLFLDSKGLEYPAVVEFAPFQKLAKKKLRKKDAKTGSLEDDPEYKKFLETYCVEEEKTSANPETLLGEMEAKTRELLARRTTPLLEYLKNRKLEKQRLREEKREERRRRELEKKRLREEEKRRRREEERCKKKETDKQKKLAEKEVRLKLLKKPEKGEEPTTEKPKERGEELDTGGGKQESCAPGAVVKARPMEGSLEEPQETSHSGSDKEHRDVERSQEQESEAQRYHVDDGRRHRAHHEPERLSRRSEDEQRWGKGPGQDRGKKGSQDSGAPGEAMERLGRAQRCDDSPAPRKERLANKDRPALQLYDPGARFRARECGGNRRLCKAEGSGTGPEKREEAE
>sp|Q9H1J1-2|REN3A_HUMAN Isoform 2 of Regulator of nonsense transcripts 3A OS=Homo sapiens OX=9606 GN=UPF3A
MRSEKEGAGGLRAAVAARGPSGREKLSALEVQFHRDSQQQEAETPPTSSSGCGGGAGKPREEKRTALSKVVLRRLPPGLTKEQLEEQLRPLPAHDYFEFFAADLSLYPHLYSRAYLNFRNPDDLLLFRDRFDGYLFLDSKDPEYKKFLETYCVEEEKTSANPETLLGEMEAKTRELLARRTTPLLEYLKNRKLEKQRLREEKREERRRRELEKKRLREEEKRRRREEERCKKKETDKQKKLAEKEVRLKLLKKPEKGEEPTTEKPKERGEELDTGGGKQESCAPGAVVKARPMEGSLEEPQETSHSGSDKEHRDVERSQEQESEAQRYHVDDGRRHRAHHEPERLSRRSEDEQRWGKGPGQDRGKKGSQDSGAPGEAMERLGRAQRCDDSPAPRKERLANKDRPALQLYDPGARFRARECGGNRRLCKAEGSGTGPEKREEAE
>sp|Q9H1J1-3|REN3A_HUMAN Isoform 3 of Regulator of nonsense transcripts 3A OS=Homo sapiens OX=9606 GN=UPF3A
MEGSLEEPQETSHSGSDKEHRDVERSQEQESEAQRYHVDDGRRHRAHHEPERLSRRSEDEQRWGKGPGQDRGKKGSQDSGAPGEAMERLGRAQRCDDSPAPRKERLANKDRPALQLYDPGARFRARECGGNRRLCKAEGSGTGPEKREEAE
>sp|P0C7M4|RHF2B_HUMAN Rhox homeobox family member 2B OS=Homo sapiens OX=9606 GN=RHOXF2B PE=1 SV=1
MEPPDQCSQYMTSLLSPAVDDEKELQDMNAMVLSLTEEVKEEEEDAQPEPEQGTAAGEKLKSAGAQGGEEKDGGGEEKDGGGAGVPGHLWEGNLEGTSGSDGNVEDSDQSEKEPGQQYSRPQGAVGGLEPGNAQQPNVHAFTPLQLQELECLFQREQFPSEFLRRRLARSMNVTELAVQLWFENRRAKWRRHQRALMARNMLPFMAVGQPVMVTAAEALTAPLFLSGMRDDYFWDHSHSSSLCFPMPPFPPPSLPLPLMLLPPMPPAGQAEFGPFPFVLVPSFTFPNV
>sp|Q9UNA1|RHG26_HUMAN Rho GTPase-activating protein 26 OS=Homo sapiens OX=9606 GN=ARHGAP26 PE=1 SV=1
MGLPALEFSDCCLDSPHFRETLKSHEAELDKTNKFLKELLKDGKSLLSALKNLSSAKRKFADSLNEFKFQCLGDAETDDEMCLARSLQEFATVLRNLEDERLRMLENASEVLLTPLEKFRKEQLGAAKEAKKKYDKETEKYCGLLEKHLNLSSKKKESQLQEADSQVDLVRQHFYEVSLEYVFKVQEVQERKMFEFVEPLLAFLQGLFTFYHHGYELAKDFGDFKTQLTLSLQNTRNRFEGTRSEVESLMKKMKENPLEHKTLSPYTMEGYLYVQEKRHFGTSWVKHYCTYQRDSKQLTMVPFDQKSGGKGGEDESVLLKSCTRRKTDSLEKRFCFDVEAVDRPGVLTMQALSEEDRRLWMEAMDGREPVYNSNKDSQSEGTAQLDSLGFSLLRKCLHAVETRGLNEQGLYRLVGVNSRVQKLLSVLMDPKTASETETDLCAEWELKTLTSALKTYLRMLPGPLMMYQFQRSFLKAAKLENQESRVSELHSLVHRLPEKNRQMLQLLMNHLANVANNHKQNLMTVANLGVVFGPTLLRPQEETVAALMDLKFQNLVLELLLENHEKLFNTVPDMPLTNAQLHLSRKKSSDSKPPSCSERPLTLFHTVQSTEKQEQRNSLLNSSLESVSSNPNSLLNSSSSLQPNMNSSDPDLAVVKPTRPNSLPPNPSPTSPLSPSWPMFSAPSSPMPTSSTSSDSSPVRSVAGFVWFSVAAVVLSLARSSLHAVFSLLVNFVPCHPNLHLLFDRPEEAVHEDSSTPFRKAKALYACKAEHDSELSFTAGTVFDNVHPSQEPGWLEGTLNGKTGLLPENYVEFL
>sp|Q9UNA1-2|RHG26_HUMAN Isoform 2 of Rho GTPase-activating protein 26 OS=Homo sapiens OX=9606 GN=ARHGAP26
MGLPALEFSDCCLDSPHFRETLKSHEAELDKTNKFLKELLKDGKSLLSALKNLSSAKRKFADSLNEFKFQCLGDAETDDEMCLARSLQEFATVLRNLEDERLRMLENASEVLLTPLEKFRKEQLGAAKEAKKKYDKETEKYCGLLEKHLNLSSKKKESQLQEADSQVDLVRQHFYEVSLEYVFKVQEVQERKMFEFVEPLLAFLQGLFTFYHHGYELAKDFGDFKTQLTLSLQNTRNRFEGTRSEVESLMKKMKENPLEHKTLSPYTMEGYLYVQEKRHFGTSWVKHYCTYQRDSKQLTMVPFDQKSGGKGGEDESVLLKSCTRRKTDSLEKRFCFDVEAVDRPGVLTMQALSEEDRRLWMEAMDGREPVYNSNKDSQSEGTAQLDSLGFSLLRKCLHAVETRGLNEQGLYRLVGVNSRVQKLLSVLMDPKTASETETDLCAEWELKTLTSALKTYLRMLPGPLMMYQFQRSFLKAAKLENQESRVSELHSLVHRLPEKNRQMLQLLMNHLANVANNHKQNLMTVANLGVVFGPTLLRPQEETVAALMDLKFQNLVLELLLENHEKLFNTVPDMPLTNAQLHLSRKKSSDSKPPSCSERPLTLFHTVQSTEKQEQRNSLLNSSLESVSSNPNSLLNSSSSLQPNMNSSDPDLAVVKPTRPNSLPPNPSPTSPLSPSWPMFSAPSSPMPTSSTSSDSSPVSTPFRKAKALYACKAEHDSELSFTAGTVFDNVHPSQEPGWLEGTLNGKTGLLPENYVEFL
>sp|Q9BRR9|RHG09_HUMAN Rho GTPase-activating protein 9 OS=Homo sapiens OX=9606 GN=ARHGAP9 PE=1 SV=2
MLSSRWWPSSWGLLGLGPRSPPRGSQLCALYAFTYTGADGQQVSLAEGDRFLLLRKTNSDWWLARRLEAPSTSRPLFVPAAYMLEESLPSQSPTTVLPGQLLWTPGPKLFHGSLEELSQALPSRAQASSEQPPPLPRKMCRSVSTDNLSPSLLKPFQEGPSGRSLSQEDLPSEASASTAGPQPLMSEPPVYCNLVDLRRCPRSPPPGPACPLLQRLDAWEQHLDPNSGRCFYLNSLTGCKSWKPPRRSRSETNPGSMEGTQTLKRNNDVLQPQAKGFRSDTGTPEPLDPQGSLSLSQRTSQLDPPALQAPRPLPQLLDDPHEVEKSGLLNMTKLAQGGRKLRKNWGPSWVVLTGNSLVFYREPPPTAPSSGWGPAGSRPESSVDLRGAALAHGRHLSSRRNVLHLRTLPGHEFLLQSDHETELRAWHRALRTVLERLVRWVEARREAPTGRDQGSGDRENPLELRLSGSGPAELSAGEDEEEESELVSKPLLRLSSRRSSLRGPEGTEQNRVRNKLKRLLAKRPPLQSLQERGLLRDQVFGCQLESLCQREGDTVPSFLRLCLAAVDKRGLDVDGLYRVSGNLAVVQKLRFLVDRERAVTSDGRYVFPEQPGQEGRLDLDSTEWDDLHVVTGALKLFLRELPQPLVPPLLLPHFRAALALSESEQCLSQLQELLGSMPKPNHDTLRYLLEHLCRVLAHSDKNRMTPHNLGLVFGPTLFRPEQETSDPAAHALYPGQLVQLMLTNFTSLFP
>sp|Q9BRR9-2|RHG09_HUMAN Isoform 2 of Rho GTPase-activating protein 9 OS=Homo sapiens OX=9606 GN=ARHGAP9
MLSSRWWPSSWGLLGLGPRSPPRGSQLCALYAFTYTGADGQQVSLAEGDRFLLLRKTNSDWWLARRLEAPSTSRPLFVPAAYMLEESLPSQSPTTVLPGQLLWTPGPKLFHGSLEELSQALPSRAQASSEQPPPLPRKMCRSVSTDNLSPSLLKPFQEGPSGRSLSQEDLPSEASASTAGPQPLMSEPPVYCNLVDLRRCPRSPPPGPACPLLQRLDAWEQHLDPNSGRCFYLNSLTGCKSWKPPRRSRSETNPGSMEGTQTLKRNNDVLQPQAKGFRSDTGTPEPLDPQGSLSLSQRTSQLDPPALQAPRPLPQLLDDPHEVEKSGLLNMTKLAQGGRKLRKNWGPSWVVLTGNSLVFYREPPPTAPSSGWGPAGSRPESSVDLRGAALAHGRHLSSRRNVLHLRTLPGHEFLLQSDHETELRAWHRALRTVLERLDRENPLELRLSGSGPAELSAGEDEEEESELVSKPLLRLSSRRSSLRGPEGTEQNRVRNKLKRLLAKRPPLQSLQERGLLRDQVFGCQLESLCQREGDTVPSFLRLCLAAVDKRGLDVDGLYRVSGNLAVVQKLRFLVDRERAVTSDGRYVFPEQPGQEGRLDLDSTEWDDLHVVTGALKLFLRELPQPLVPPLLLPHFRAALALSESEQCLSQLQELLGSMPKPNHDTLRYLLEHLCRVLAHSDKNRMTPHNLGLVFGPTLFRPEQETSDPAAHALYPGQLVQLMLTNFTSLFP
>sp|Q9BRR9-3|RHG09_HUMAN Isoform 3 of Rho GTPase-activating protein 9 OS=Homo sapiens OX=9606 GN=ARHGAP9
MSEPPVYCNLVDLRRCPRSPPPGPACPLLQRLDAWEQHLDPNSGRCFYLNSLTGCKSWKPPRRSRSETNPGSMEGTQTLKRNNDVLQPQAKGFRSDTGTPEPLDPQGSLSLSQRTSQLDPPALQAPRPLPQLLDDPHEVEKSGLLNMTKLAQGGRKLRKNWGPSWVVLTGNSLVFYREPPPTAPSSGWGPAGSRPESSVDLRGAALAHGRHLSSRRNVLHLRTLPGHEFLLQSDHETELRAWHRALRTVLERLVRWVEARREAPTGRDQGSGDRENPLELRLSGSGPAELSAGEDEEEESELVSKPLLRLSSRRSSLRGPEGTEQNRVRNKLKRLLAKRPPLQSLQERGLLRDQVFGCQLESLCQREGDTVPSFLRLCLAAVDKRGLDVDGLYRVSGNLAVVQKLRFLVDRERAVTSDGRYVFPEQPGQEGRLDLDSTEWDDLHVVTGALKLFLRELPQPLVPPLLLPHFRAALALSESEQCLSQLQELLGSMPKPNHDTLRYLLEHLCRVLAHSDKNRMTPHNLGLVFGPTLFRPEQETSDPAAHALYPGQLVQLMLTNFTSLFP
>sp|Q9BRR9-4|RHG09_HUMAN Isoform 4 of Rho GTPase-activating protein 9 OS=Homo sapiens OX=9606 GN=ARHGAP9
MSEPPVYCNLVDLRRCPRSPPPGPACPLLQRLDAWEQHLDPNSGRCFYLNSLTGCKSWKPPRRSRSETNPGSMEGTQTLKRNNDVLQPQAKGFRSDTGTPEPLDPQGSLSLSQRTSQLDPPALQAPRPLPQLLDDPHEVEKSGLLNMTKLAQGGRKLRKNWGPSWVVLTGNSLVFYREPPPTAPSSGWGPAGSRPESSVDLRGAALAHGRHLSSRRNVLHLRTLPGHEFLLQSDHETELRAWHRALRTVLERLDRENPLELRLSGSGPAELSAGEDEEEESELVSKPLLRLSSRRSSLRGPEGTEQNRVRNKLKRLLAKRPPLQSLQERGLLRDQVFGCQLESLCQREGDTVPSFLRLCLAAVDKRGLDVDGLYRVSGNLAVVQKLRFLVDRERAVTSDGRYVFPEQPGQEGRLDLDSTEWDDLHVVTGALKLFLRELPQPLVPPLLLPHFRAALALSESEQCLSQLQELLGSMPKPNHDTLRYLLEHLCRVLAHSDKNRMTPHNLGLVFGPTLFRPEQETSDPAAHALYPGQLVQLMLTNFTSLFP
>sp|Q9BRR9-5|RHG09_HUMAN Isoform 5 of Rho GTPase-activating protein 9 OS=Homo sapiens OX=9606 GN=ARHGAP9
MLSSRWWPSSWGLLGLGPRSPPRGSQLCALYAFTYTGADGQQVSLAEGDRFLLLRKTNSDWWLARRLEAPSTSRPLFVPAAYMLEESLPSQSPTTVLPGQLLWTPGPKLFHGSLEELSQALPSRAQASSEQPPPLPRKMCRSVSTDNLSPSLLKPFQEGPSGRSLSQEDLPSEASASTAGPQPLMSEPPVYCNLVDLRRCPRSPPPGPACPLLQRLDAWEQHLDPNSGRCFYLNSLTGCKSWKPPRRSRSETNPGSMEGTQTLKRNNDVLQPQAKGFRSDTGTPEPLDPQGSLSLSQRTSQLDPPALQAPRPLPQLLDDPHEVEKSGLLNMTKLAQGGRKLRKNWGPSWVVLTGNSLVFYREPPPTAPSSGWGPAGSRPESSVDLRGAALAHGRHLSSRRNVLHLRTLPGHEFLLQSDHETELRAWHRALRTVLERLDRENPLELRLSGSGPAELSAGEDEEEESELVSKPLLRLSSRRSSLRGPEGTEQNRVRNKLKRLLAKRPPLQSLQERGLLRDQVFGCQLESLCQREGDTVPSFLRLCLAAVDKRGLDVDGLYRVSGNLAVVQKLRFLVDRERAVTSDGRYVFPEQPGQEGRLDLDSTEWDDLHVVTGALKLFLRELPQPLVPPLLLPHFRAALG
>sp|O14921|RGS13_HUMAN Regulator of G-protein signaling 13 OS=Homo sapiens OX=9606 GN=RGS13 PE=1 SV=1
MSRRNCWLCKMCRDESKRPPSNLTLEEVLQWAQSFENLMATKYGPVVYAAYLKMEHSDENLQFWMACETYKKLASRWSRLSRAKKLYKLYLQPQSPRELNLDSSTRETLLRNLQEPTETCFEEAQKLVYMHMERDSYPRFLKSEMYQKLLKTMQSNNSF
>sp|Q86X27|RGPS2_HUMAN Ras-specific guanine nucleotide-releasing factor RalGPS2 OS=Homo sapiens OX=9606 GN=RALGPS2 PE=1 SV=1
MDLMNGQASSVNLAATASEKSSSSESLSDKGSELKKSFDAVVFDVLKVTPEEYAGQLTLMDVPVFKALQPDELSSCGWNKKEKYSSAPNAVAFTRRFNHVSFWVVRELLHAQTLKLRAEVLSHYLKTAKKLYELNNLHALMAVVSGLQSAPLFRLTKTWALLSRKDKTTFEKLEYVMSKEDNYKRLRDYLSSLKMTPCLPYLGLYLSDLTYLDSAYPSTGSLLENEQRSNLMNNLLRLLSDLQQSCEYDLPMLPHVQKYLNSVQYLEELQKFVEDDNYKLSLKLEPGTSTPRSAASREDLVGPEVGASPQSGRKSVAAEGALLPQTPPSPRNLLPHGHRKCHSLGYNFLHKMNTAEFKSATFPNAGPRHLLDDSVMEPHAPSRGQAESSTLSSGLSLGSSDGSELSEETSWPAFERNRLYHSLGPVTRVARNGYRSHMKASSSAESEDLAVHLYPGAVTLQGVLRRKTLLKEGKKPTVASWTKYWAALCGTQLFYYAAKSLKATERKHFKSTSNKNVSVLGWMVMMADDPEHPDLFLLTDSEKGNSYKFQAGNRMNAMLWFKHLSAACQSNKQQVPTNLMTFE
>sp|Q86X27-2|RGPS2_HUMAN Isoform 2 of Ras-specific guanine nucleotide-releasing factor RalGPS2 OS=Homo sapiens OX=9606 GN=RALGPS2
MDLMNGQASSVNLAATASEKSSSSESLSDKGSELKKSFDAVVFDVLKVTPEEYAGQLTLMDVPVFKALQPDELSSCGWNKKEKYSSAPNAVAFTRRFNHVSFWVVRELLHAQTLKLRAEVLSHYLKTAKKLYELNNLHALMAVVSGLQSAPLFRLTKTWALLSRKDKTTFEKLEYVMSKEDNYKRLRDYLSSLKMTPCLPYLGLYLSDLTYLDSAYPSTGSLLENEQRSNLMNNLLRLLSDLQQSCEYDLPMLPHVQKYLNSVQYLEELQKFVEDDNYK
>sp|Q86X27-3|RGPS2_HUMAN Isoform 3 of Ras-specific guanine nucleotide-releasing factor RalGPS2 OS=Homo sapiens OX=9606 GN=RALGPS2
MDLMNGQASSVNLAATASEKSSSSESLSDKGSELKKSFDAVVFDVLKVTPEEYAGQLTLMDVPVFKALQPDELSSCGWNKKEKYSSAPNAVAFTRRFNHVSFWVVRELLHAQTLKLRAEVLSHYLKTAKKLYELNNLHALMAVVSGLQSAPLFRLTKTWALLSRKDKTTFEKLEYVMSKEDNYKRLRDYLSSLKMTPCLPYLGLYLSDLTYLDSAYPSTGSLLENEQRSNLMNNLLRLLSDLQQSCEYDLPMLPHVQKYLNSVQYLEELQKFVEDDNYKLSLKLEPGTSTPRSAASREDLVGPEVGASPQSGRKSVAAEGALLPQTPPSPRNLLPHGHRKCHSLGYNFLHKMNTAEFKSATFPNAGPRHLLDDSVMEPHAPSRGQAESSTLSSGLSLGSSDGSELSEETSWPAFESSAESEDLAVHLYPGAVTLQGVLRRKTLLKEGKKPTVASWTKYWAALCGTQLFYYAAKSLKATERKHFKSTSNKNVSVLGWMVMMADDPEHPDLFLLTDSEKGNSYKFQAGNRMNAMLWFKHLSAACQSNKQQVPTNLMTFE
>sp|Q9BWJ2|RHAS1_HUMAN Putative uncharacterized protein encoded by RHPN1-AS1 OS=Homo sapiens OX=9606 GN=RHPN1-AS1 PE=5 SV=1
MPAFFSLPAERRLQAWPQSEAPLSVSSCFQNRPPEPASFQNLRPEPASLQNLRTEPTSF
>sp|Q6P161|RM54_HUMAN 39S ribosomal protein L54, mitochondrial OS=Homo sapiens OX=9606 GN=MRPL54 PE=1 SV=1
MATKRLFGATRTWAGWGAWELLNPATSGRLLARDYAKKPVMKGAKSGKGAVTSEALKDPDVCTDPVQLTTYAMGVNLYKEGQDVPLKPDAEYPEWLFEMNLGPPKTLEELDPESREYWRRLRKQNLWRHNRLSKNKRL
>sp|Q9BV68|RN126_HUMAN E3 ubiquitin-protein ligase RNF126 OS=Homo sapiens OX=9606 GN=RNF126 PE=1 SV=2
MAEASPHPGRYFCHCCSVELVPRLPDYLCPRCESGFLEELPEETRSTENGSAPSTAPTDQSRPPLEHVDQHLFTLPQGYGQFAFGLFDDSFELPTFPPGAQADDGRDPESRRERDHPSRHRYGARQPRARLTTRRATGRHEGVPTLEGLLQQLVNGLLTPATLPSLGPWGVLHSNPMDYAWGANGLDALLTQLLNQFENTGPPPADKEKLQALPTVPVTEEHVGSGLECPVCKDDYALGERVRQLPCNHLFHDGCLVPWLEQHDSCPVCRKSLTGQNTATNPPGLTGVSFSSSSSSSSSSSPSNENATSNS
>sp|Q08945|SSRP1_HUMAN FACT complex subunit SSRP1 OS=Homo sapiens OX=9606 GN=SSRP1 PE=1 SV=1
MAETLEFNDVYQEVKGSMNDGRLRLSRQGLLFKNSKTGKVDNLQAGELTEGLWRRVALGHGLKLLTKNGHVYKYDGFRESEFEKLSDFFKTHYRLELMEKDLCVKGWNWGTVKFGGQLLSFDLGDQPVFELPLSNVSQCTTGKNEVTLEFHQNDDAEVSLMEVRFYVPPTQEDGVDPVEAFAQNVLSKADVLQATGDALCLFRELQCLTPRGRYDLRLYPTFLHLHGKTFDYKLPYTTVLRLFLLPHKDQRQMFFVLSLDPPLKQGQTRYHFLLLLFSKDEDLSLTLNMNEEEVEKRFEGRLTKNMSGSLYEMVSRVMKALVNRKLTVPGNFQGHSGAQCLTCSYKASSGLLYPLERGFLYVHKPPVHLRFDELSFVNFARGTTTTRSFDFELETKQGTQYTFSSLEREEYGKLFDFVNAKKLNLKNRGLKEGMNPSYDEYADSDEDQHDAYLERMKEEGKLREENANDSSDDSGEETDESFNPGEEEEDVAEEFDSNASASSSSNEGDSDRDEKKRKQLKKAKMAKDRKSRKKPVEVKKGKDPNAPKRPMSAYMLWLNASREKLKSDHPGLSLTDLSKKAGELWKGMSKEKKEEWDRKAEDARRDYEKAMKEYEGGRGESSKRDKSKKKKKVKVKMEKKSTPSRGSSSKSSSRQLSESFKSKEFVSSDESSSGENKSKKKRRRSEDSEEEELASTPPSSEDSASGSDE
>sp|Q96SI9|STRBP_HUMAN Spermatid perinuclear RNA-binding protein OS=Homo sapiens OX=9606 GN=STRBP PE=1 SV=1
MRSLRSFANDDRHVMVKHSTLYPSPEELEAVQNMVSTVECALKHVSDWLDETNKGTKTEGETEVKKDEAGENYSKDQGGRTLCGVMRLGLVAKGLLLKDDMDLELVLMCKDKPTETLLNTVKDNLPLQLQKLTEEKYQVEQCVNEASLLLRNTKEPTLTLKVLLTSPLLRDELEKKDGENVSMKDPPDLLDRQKCLNALASLRHAKWFQARANGLKSCVLVLRLLRDLCNRVPTWAPLKGWPLELLCEKSLGTCNRPLGAGEALRRVMECLASGLLLPGGPGLHDPCERDPTDALSYMTLQQKEDLTHSAQHALRLSAFGQLYKVLEMDPLPSSKPFQKYSWSVTDKEGAGSSALKRPFEDGLGDDKDPNKKMKRNLRKLLDSKALDLMNALMRLNQLRPGLQYKLLSQSGPVHAPVFTMSVDVDGTTYEASGPSKKTAKLHVAVKVLQAMGYPTGFDADLECMSSDEKSDNESKNETVSSNSSNNTGNSTTETSSTLEVRTQGPLLTASGKNPVMELNEKRRGLKYELLSETGGSHDKRFVMEVEVDGQKFRGAGPNKKVAKASAALAALEKLFSGPNAANNKKKKLLPQAKGVVNTAVSAAVQAVRGRGRGTLTRGAFVGATAAPGYLAPGYGTPYGYSTAAPAYGLPKRMVLLPVMKFPTYPVPHYSFF
>sp|Q96SI9-2|STRBP_HUMAN Isoform 2 of Spermatid perinuclear RNA-binding protein OS=Homo sapiens OX=9606 GN=STRBP
MVKHSTLYPSPEELEAVQNMVSTVECALKHVSDWLDETNKGTKTEGETEVKKDEAGENYSKDQGGRTLCGVMRLGLVAKGLLLKDDMDLELVLMCKDKPTETLLNTVKDNLPLQLQKLTEEKYQVEQCVNEASLLLRNTKEPTLTLKVLLTSPLLRDELEKKDGENVSMKDPPDLLDRQKCLNALASLRHAKWFQARANGLKSCVLVLRLLRDLCNRVPTWAPLKGWPLELLCEKSLGTCNRPLGAGEALRRVMECLASGLLLPGGPGLHDPCERDPTDALSYMTLQQKEDLTHSAQHALRLSAFGQLYKVLEMDPLPSSKPFQKYSWSVTDKEGAGSSALKRPFEDGLGDDKDPNKKMKRNLRKLLDSKALDLMNALMRLNQLRPGLQYKLLSQSGPVHAPVFTMSVDVDGTTYEASGPSKKTAKLHVAVKVLQAMGYPTGFDADLECMSSDEKSDNESKNETVSSNSSNNTGNSTTETSSTLEVRTQGPLLTASGKNPVMELNEKRRGLKYELLSETGGSHDKRFVMEVEVDGQKFRGAGPNKKVAKASAALAALEKLFSGPNAANNKKKKLLPQAKGVVNTAVSAAVQAVRGRGRGTLTRGAFVGATAAPGYLAPGYGTPYGYSTAAPAYGLPKRMVLLPVMKFPTYPVPHYSFF
>sp|A0A087WT03|TVAZ1_HUMAN T cell receptor alpha variable 26-1 OS=Homo sapiens OX=9606 GN=TRAV26-1 PE=3 SV=1
MRLVARVTVFLTFGTLLDAKTTQPTSMDCAEGRAANLPCNHSTLSGNEYVYWYRQLHSQGPQYLLHGLKNNETNEMASLLLTEDRKSSTLLLPHATLRDTAVYYCLVRV
>sp|Q92777|SYN2_HUMAN Synapsin-2 OS=Homo sapiens OX=9606 GN=SYN2 PE=2 SV=4
MMNFLRRRLSDSSFLANLPNGYMTDLQRPEPQQPPPPPPPGPGAASASAAPPTASPGPERRPPPASAPAPQPAPTPSVGSSFFSSLSQAVKQTAASAGLVDAPAPAPAAARKAKVLLVVDEPHADWAKCFRGKKVLGDYDLKVEQAEFSELNLVAHADGTYAVDMQVLRNGTKVVRSFRPDFVLLRQHAFGMAENEDFRHLLLGMQYAGLPSLNSLESLYNFCDKPWVFAQLVALYKTLGGEKFPLLEQTYYPNHKEMLTLPTFPVVVKLGHAHSGMGKVKVENHYDFQDLASVVALTQTYATAEPFLDSKYDLRVQKLGNNYKAYMRTSLSGNWKTNTGSAMLEQLAMSDRYKLWVDTCSEMFGGLDLCAVKAVHGKDGKDYLFEVMDCSMPLLGEHQVEDRQLLTELVLSKMNQLLSRTPALSPQRPLTTQQPQSGTLKDPDSSKTPPQRPPPQGGPGQPQGMQPPGKVLPPRRLPPGPSLPPSSSSSSSSSSSAPQRPGGPTTHGDAPSSSSSLAEAQPPLAAPPQKPQPHPQLNKSQSLTNAFSFSESSFFRSSANEDEAKAETLRSLRKSFASLFSD
>sp|Q92777-2|SYN2_HUMAN Isoform IIb of Synapsin-2 OS=Homo sapiens OX=9606 GN=SYN2
MMNFLRRRLSDSSFLANLPNGYMTDLQRPEPQQPPPPPPPGPGAASASAAPPTASPGPERRPPPASAPAPQPAPTPSVGSSFFSSLSQAVKQTAASAGLVDAPAPAPAAARKAKVLLVVDEPHADWAKCFRGKKVLGDYDLKVEQAEFSELNLVAHADGTYAVDMQVLRNGTKVVRSFRPDFVLLRQHAFGMAENEDFRHLLLGMQYAGLPSLNSLESLYNFCDKPWVFAQLVALYKTLGGEKFPLLEQTYYPNHKEMLTLPTFPVVVKLGHAHSGMGKVKVENHYDFQDLASVVALTQTYATAEPFLDSKYDLRVQKLGNNYKAYMRTSLSGNWKTNTGSAMLEQLAMSDRYKLWVDTCSEMFGGLDLCAVKAVHGKDGKDYLFEVMDCSMPLLGEHQVEDRQLLTELVLSKMNQLLSRTPALSPQRPLTTQQPQSGTLKDPDSSKTPPQRPPPQGCLQYLLDCNGLAVGPKQVQAS
>sp|Q17RD7|SYT16_HUMAN Synaptotagmin-16 OS=Homo sapiens OX=9606 GN=SYT16 PE=1 SV=2
MVLAMASQDVQNFFQPFSSWLSRVYEALQQAGDMLSASLVNLSKQDSKLSDKLDQDLDNLQLQETYFEDEEQDNDWSQEDANSLFLEVDHFSCCNSDLQDSAQNSSPSLSQHAKDSCSTMSQWPNWASDDRKLPHVLSSLAEEEHHLEKQRSGLQHGFDSQLPGTLETVNGKKQVNSFGDDEELSTSSDSDEEVLKQFELSVSRSQSFRSVTSEKGKQTGLEQKPKFSRSLLTHGEDGTEVSACEDLDGASQRRYSENLSYGEDDHLPAHSQSPCERGDAKHHGTSHQESSVVQSLRRQSTEGSLEMETAFNSRGFEDSYATDSSSMWSPEEQDRTNLQVPSGVSEPLSKCGDLDVLFEYRAASQKLTVTLVRAQGLPDKDRSGVNSWQVHVVLLPGKKHRGRTNLQRGPNPVFREKVTFAKLEPRDVAACAVRFRLYAARKMTRERMMGEKLFYLSHLHPEGEMKVTLVLEPRSNLSSGGSPLSPSAVSHSDSTSSTQSLSHGGAPELLVGLSYNATTGRLSVEMLKGSHFRNLAVNRAPDTYGKLFLLNSVGQEMSRCKTSLRRGQPNPVYKETFVFQVALFQLSDVTLMLSVYNRRTMKRKEMLGWLALGQNSSGEEEQDHWEEMKETKGQQLCRWHTLLES
>sp|Q17RD7-2|SYT16_HUMAN Isoform 2 of Synaptotagmin-16 OS=Homo sapiens OX=9606 GN=SYT16
MVLAMASQDVQNFFQPFSSWLSRVYEALQQAGDMLSASLVNLSKQDSKLSDKLDQDLDNLQLQETYFEDEEQDNDWSQEDANSLFLEVDHFSCCNSDLQDSAQNSSPSLSQHAKDSCSTMSQWPNWASDDRKLPHVLSSLAEEEHHLEKQRSGLQHGFDSQLPGTLETVNGKKQVNSFGDDEELSTSSDSDEEVLKQFELSVSRSQSFRSVTSEKGKQTGLEQKPKFSRSLLTHGEDGTEVSACEDLDGASQRRYSENLSYGEDDHLPAHSQSPCERGDAKHHGTSHQESSVVQSLRRQSTEGSLEMETAFEQDRTNLQVPSGVSEPLSKCGDLDVLFEYRAASQKLTVTLVRAQGLPDKDRSGVNSWQVHVVLLPGKKHRGRTNLQRGPNPVFREKVTFAKLEPRDVAACAVRFRLYAARKMTRERMMGEKLFYLSHLHPEGEMKVTLVLEPRSNLSSGGSPLSPSAVSHSDSTSSTQSLSHGGAPELLVGLSYNATTGRLSVEMLKGSHFRNLAVNRAPDTYGKLFLLNSVGQEMSRCKTSLRRGQPNPVYKETFVFQVALFQLSDVTLMLSVYNRRTMKRKEMLGWLALGQNSSGEEEQDHWEEMKETKGQQLCRWHTLLES
>sp|Q17RD7-3|SYT16_HUMAN Isoform 3 of Synaptotagmin-16 OS=Homo sapiens OX=9606 GN=SYT16
MTRERMMGEKLFYLSHLHPEGEMKVTLVLEPRSNLSSGGSPLSPSAVSHSDSTSSTQSLSHGGAPELLVGLSYNATTGRLSVEMLKGSHFRNLAVNRAPDTYGKLFLLNSVGQEMSRCKTSLRRGQPNPVYKETFVFQVALFQLSDVTLMLSVYNRRTMKRKEMLGWLALGQNSSGEEEQDHWEEMKETKGQQLCRWHTLLES
>sp|Q17RD7-4|SYT16_HUMAN Isoform 4 of Synaptotagmin-16 OS=Homo sapiens OX=9606 GN=SYT16
MVLAMASQDVQNFFQPFSSWLSRVYEALQQAGDMLSASLVNLSKQDSKLSDKLDQDLDNLQLQETYFEDEEQDNDWSQEDANSLFLEVDHFSCCNSDLQDSAQNSSPSLSQHAKDSCSTMSQWPNWASDDRKLPHVLSSLAEEEHHLEKQRSGLQHGFDSQLPGTLETVNGKKQVNSFGDDEELSTSSDSDEEVLKQFELSVSRSQSFRSVTSEKGKQTGLEQKPKFSRSLLTHGEDGTEVSACEDLDGASQRRYSENLSYGEDDHLPAHSQSPCERGDAKHHGTSHQESSVVQSLRRQSTEGSLEMETAFNSRGFEDSYATDSSSMWSPEANLNLKRKGYLLDVYCLSSPLLFTTSLHRRNRTGPLCRCHPGSQSPSQSVVT
>sp|P48643|TCPE_HUMAN T-complex protein 1 subunit epsilon OS=Homo sapiens OX=9606 GN=CCT5 PE=1 SV=1
MASMGTLAFDEYGRPFLLLKDQDRKSRLMGLEALKSHLMAAKAVANTMRTSLGPNGLDKMMVDKDGDVTVTNDGATLLSMMDVDHQLAKLMVELSKSQDDELGDGTTGVVVLAGALLEEAEQLLDRGLHPLRLADGYEQAARVALEHLDKLSDSVLVDLKDTEPLLQTAKTTLGSKVVNSCHRQMAELAVNAVLTVADMERRDVDFELLKVEGKVGGRLEDTKLLKGVLVDKDFSHPQMPKKVEDAKLALLTCPFEPPKPKTKHKLDVTSVEDYKALQKYEKEKFEEMLQQLKETGANLALCQWGFDDEANHLLLQNNLPAVRWVGGPELELLALATGGRLVPRFSELTAEKLGFAGLVQELSFGTTKDKMLVLEQCKNSRAVTLFLRGGNKMLLEEAKRSLHDALCVLRNLLRDNRVVYGGGAAELSCALAVSQEADKCPTLEQYAMRAFADALEVLPMALSENSGMNPLQTMTEVRARQVKEMNPALGLDCLHKGTNDMKQQHVLETLLGKKQQLSLATQMVRMLLKLDDLRKPGESEE
>sp|P48643-2|TCPE_HUMAN Isoform 2 of T-complex protein 1 subunit epsilon OS=Homo sapiens OX=9606 GN=CCT5
MAAKAVANTMRTSLGPNVLAGALLEEAEQLLDRGLHPLRLADGYEQAARVALEHLDKLSDSVLVDLKDTEPLLQTAKTTLGSKVVNSCHRQMAELAVNAVLTVADMERRDVDFELLKVEGKVGGRLEDTKLLKGVLVDKDFSHPQMPKKVEDAKLALLTCPFEPPKPKTKHKLDVTSVEDYKALQKYEKEKFEEMLQQLKETGANLALCQWGFDDEANHLLLQNNLPAVRWVGGPELELLALATGGRLVPRFSELTAEKLGFAGLVQELSFGTTKDKMLVLEQCKNSRAVTLFLRGGNKMLLEEAKRSLHDALCVLRNLLRDNRVVYGGGAAELSCALAVSQEADKCPTLEQYAMRAFADALEVLPMALSENSGMNPLQTMTEVRARQVKEMNPALGLDCLHKGTNDMKQQHVLETLLGKKQQLSLATQMVRMLLKLDDLRKPGESEE
>sp|Q8IYJ3|SYTL1_HUMAN Synaptotagmin-like protein 1 OS=Homo sapiens OX=9606 GN=SYTL1 PE=1 SV=1
MPQRGHPSQEGLWALPSLPMAHGPKPETEGLLDLSFLTEEEQEALAGVLQRDARLRQLEEGRVSKLRASVADPGQLKLLTGDWFQEARSQRHHNAHFGSDLVRASMRRKKSTRGDQAPGHDREAEAAVKEKEEGPEPRLTLDEAPQERLRETEGPDFPSPSVPLKASDPEEASQAQEDPGQGDQQVCAEEADPELEPASGGEQEPRPQQAQTKAASQLLENGEEAPGPDPSLDRMLSSSSSVSSLNSSTLSGSQMSLSGDAEAVQVRGSVHFALHYEPGAAELRVHVLQCQGLAAARRRRSDPYVKSYLLPDKQSKRKTAVKKRNLNPVFNETLRYSVPQAELQGRVLSLSVWHRESLGRNLFLGEVEVPLDTWDWGSEPTWLPLQPRVPPSPDDLPSRGLLALSLKYVPAGSEGAGLPPSGELHFWVKEARDLLPLRAGSLDTYVQCFVLPDDSQASRQRTRVVRRSLSPVFNHTMVYDGFGPADLRQACAELSLWDHGALANRQLGGTRLSLGTGSSYGLQVPWMDSTPEEKQLWQALLEQPCEWVDGLLPLRTNLAPRT
>sp|Q8IYJ3-2|SYTL1_HUMAN Isoform 2 of Synaptotagmin-like protein 1 OS=Homo sapiens OX=9606 GN=SYTL1
MPQRGHPSQEGLWALPSLPMAHGPKPETEGLLDLSFLTEEEQEALAGVLQRDARLRQLEEGRVSKLRASVADPGQLKLLTGDWFQEARSQRHHNAHFGSDLVRASMRRKKSTRGDQAPGHDREAEAAVKEKEEGPEPRLTLDEAPQERLRETEASDPEEASQAQEDPGQGDQQVCAEEADPELEPASGGEQEPRPQQAQTKAASQLLENGEEAPGPDPSLDRMLSSSSSVSSLNSSTLSGSQMSLSGDAEAVQVRGSVHFALHYEPGAAELRVHVLQCQGLAAARRRRSDPYVKSYLLPDKQSKRKTAVKKRNLNPVFNETLRYSVPQAELQGRVLSLSVWHRESLGRNLFLGEVEVPLDTWDWGSEPTWLPLQPRVPPSPDDLPSRGLLALSLKYVPAGSEGAGLPPSGELHFWVKEARDLLPLRAGSLDTYVQCFVLPDDSQASRQRTRVVRRSLSPVFNHTMVYDGFGPADLRQACAELSLWDHGALANRQLGGTRLSLGTGSSYGLQVPWMDSTPEEKQLWQALLEQPCEWVDGLLPLRTNLAPRT
>sp|P0DTE0|T2R36_HUMAN Putative taste receptor type 2 member 36 OS=Homo sapiens OX=9606 GN=TAS2R36 PE=5 SV=1
MLCFLLLLLSLLVVFAFVLGNFSNGFLALVNVLDWVKRQKLSSADQLLTALVVSRVGLLWVLLLHWYSNVLNSALYSSEVLLFLSNAWALLNHFSLWLATSLSLFYLLKLVNFSRLLFHHLKRKAKSVVLVLVLGPLVFLVCHLVMKHTYLNVWTKEYEGNVTWKLKLRNALHLSNLTVSTLANLLPFTLTLLSFLLLLYSLCKHLKKMQLHGKGSQDPSTKVHLKALQTVTSFLLLCALYFLSMLLSVCNFGRLEKQPVFMFCQALLFSYPSTHPFLLLLGNKKLKQLFLSVFWQMRYWVKGEKPSSP
>sp|Q8IUX1|T126B_HUMAN Complex I assembly factor TMEM126B, mitochondrial OS=Homo sapiens OX=9606 GN=TMEM126B PE=1 SV=2
MVVFGYEAGTKPRDSGVVPVGTEEAPKVFKMAASMHGQPSPSLEDAKLRRPMVLELLEKNFDYLRKEMTQNLYQMATFGTTAGFSGLFSNFLFRRCFKVKHDALKTYASLATLPFLSTVVTDKLFVLDALYSDNLSKENCVFRSSLLGLVCGVFYPSSLAFTKNGRLATKYHTVPLPPKGRVLLHWMTLCQTQMKLMALPLVFQLMFGLLNGLYHYAVFEETLEKTLHEE
>sp|Q8IUX1-2|T126B_HUMAN Isoform 2 of Complex I assembly factor TMEM126B, mitochondrial OS=Homo sapiens OX=9606 GN=TMEM126B
MWLQVWMTVGTEEAPKVFKMAASMHGQPSPSLEDAKLRRPMVLELLEKNFDYLRKEMTQNLYQMATFGTTAGFSGLFSNFLFRRCFKVKHDALKTYASLATLPFLSTVVTDKLFVLDALYSDNLSKENCVFRSSLLGLVCGVFYPSSLAFTKNGRLATKYHTVPLPPKGRVLLHWMTLCQTQMKLMALPLVFQLMFGLLNGLYHYAVFEETLEKTLHEE
>sp|Q8IUX1-3|T126B_HUMAN Isoform 3 of Complex I assembly factor TMEM126B, mitochondrial OS=Homo sapiens OX=9606 GN=TMEM126B
MAASMHGQPSPSLEDAKLRRPMVLELLEKNFDYLRKEMTQNLYQMATFGTTAGFSGLFSNFLFRRCFKVKHDALKTYASLATLPFLSTVVTDKLFVLDALYSGEFKFTNV
>sp|Q8IUX1-4|T126B_HUMAN Isoform 4 of Complex I assembly factor TMEM126B, mitochondrial OS=Homo sapiens OX=9606 GN=TMEM126B
MVVFGYEAGTKPRDSGVVPVGTEEAPKVFKMAASMHGQPSPSLEDAKLRRPMVLELLEKNFDYLRKEMTQNLYQMATFGTTAGFSGLFSNFLFRRCFKVKHDALKTYASLATLPFLSTVVTDKLFVLDALYSDNLSKENCVFRSSLLGLVCGVFYPSSLAFTKNGRLATK
>sp|Q8IUX1-5|T126B_HUMAN Isoform 5 of Complex I assembly factor TMEM126B, mitochondrial OS=Homo sapiens OX=9606 GN=TMEM126B
MAASMHGQPSPSLEDAKLRRPMVLELLEKNFDYLRKEMTQNLYQMATFGTTAGFSGLFSNFLFRRCFKVKHDALKTYASLATLPFLSTVVTDKLFVLDALYSDNLSKENCVFRSSLLGLVCGVFYPSSLAFTKNGRLATKYHTVPLPPKGRVLLHWMTLCQTQMKLMALPLVFQLMFGLLNGLYHYAVFEETLEKTLHEE
>sp|Q9NX61|T161A_HUMAN Transmembrane protein 161A OS=Homo sapiens OX=9606 GN=TMEM161A PE=1 SV=1
MAVLGVQLVVTLLTATLMHRLAPHCSFARWLLCNGSLFRYKHPSEEELRALAGKPRPRGRKERWANGLSEEKPLSVPRDAPFQLETCPLTTVDALVLRFFLEYQWFVDFAVYSGGVYLFTEAYYYMLGPAKETNLAVFWCLLTVTFSLKMFLTVTRLYFSAEEGGERSVCLTFAFLFLLLAMLVQVVREETLELGLEPGLASMTQNLEPLLKKQGWDWALPVAKLALRVGLAVVGSVLGAFLTFPGLRLAQTHRDALTMSEDRPMLQFLLHTSFLSPLFLLWLWTKPLARDFLHQPPFGETRFSLLSDSAFDSGRLWLLVVLCLLRLAVTRPHLQAYLCLAKARVEQLRREAGRLEARELQQRVVRVYCYVTVVSLQYLTPLLLTLNCTLLLKTLGGYSWGLGPAPLLSPDPSSASAAPLGSGEDEVQQTAARLAGALGGLLTPLFLRGVLAYLLWWTAACQLLASLFGLYFHQHLAGS
>sp|Q9NX61-2|T161A_HUMAN Isoform 2 of Transmembrane protein 161A OS=Homo sapiens OX=9606 GN=TMEM161A
MAVLGVQLVVTLLTATLMHRLAPHCSFARWLLCNGSLFRYKHPSEEELRALAGKPRPRGRKERWANGLSEEKPLSVPRDAPFQLETCPLTTVDALGLASMTQNLEPLLKKQGWDWALPVAKLALRVGLAVVGSVLGAFLTFPGLRLAQTHRDALTMSEDRPMLQFLLHTSFLSPLFLLWLWTKPLARDFLHQPPFGETRFSLLSDSAFDSGRLWLLVVLCLLRLAVTRPHLQAYLCLAKARVEQLRREAGRLEARELQQRVVRVYCYVTVVSLQYLTPLLLTLNCTLLLKTLGGYSWGLGPAPLLSPDPSSASAAPLGSGEDEVQQTAARLAGALGGLLTPLFLRGVLAYLLWWTAACQLLASLFGLYFHQHLAGS
>sp|A6NC51|T150B_HUMAN Modulator of macroautophagy TMEM150B OS=Homo sapiens OX=9606 GN=TMEM150B PE=2 SV=1
MWGYLSLMPVFLAVWALSGVWLVFALAVTNRTVDLSKGFPYLSLCGSFPPQSCLFSQVLNMGAALAAWLCLVRYHQLRDWGVRRWPNQLLLWTGLLCALGTSVVGNFQEKNQRPTHLAGAFLAFLLGNVYFWLQLLLWRLKRLPQPGAAWLGPLRLGLCSVCTLLLVAMLVLHACSLRSVSAACEWVVAMLLFALFGLLAVDFSALESCTLCVQPWPSLSPPPASPLSLPVQL
>sp|P52657|T2AG_HUMAN Transcription initiation factor IIA subunit 2 OS=Homo sapiens OX=9606 GN=GTF2A2 PE=1 SV=1
MAYQLYRNTTLGNSLQESLDELLQSQQLTPQLALQVLLQFDKALNAALAQRVRNRVNFRGSLNTYRFCDNVWTFVLNDVEFREVTELLKVDKVKLVACDGKNTGSNTTE
>sp|Q4KMP7|TB10B_HUMAN TBC1 domain family member 10B OS=Homo sapiens OX=9606 GN=TBC1D10B PE=1 SV=3
METGTAPLVAPPRRHGAPAAPSPPPRGSRAGPVVVVAPGPPVTTATSAPVTLVAPGEARPAWVPGSAETSAPAPAPAPAPAPAVTGSTVVVLTLEASPEAPKPQLPSGPESPEPAAVAGVETSRALAAGADSPKTEEARPSPAPGPGTPTGTPTRTPSRTAPGALTAKPPLAPKPGTTVASGVTARSASGQVTGGHGAAAATSASAGQAPEDPSGPGTGPSGTCEAPVAVVTVTPAPEPAENSQDLGSTSSLGPGLSGPRGQAPDTLSYLDSVSLMSGTLESLADDVSSMGSDSELNGLALRKTDKYGFLGGSQYSGSLESSLPVDVARQRELKWLDMFSNWDKWLSRRFQKVKLRCRKGLPSSLRAKAWQYLSNSKELLEQNPGKFEELERAPGDPKWLDVLEKDLHRQFPFHEMFAARGGHGQQDLYRLLKAYTLYRPDEGYCQAQAPVAAVLLMHMPAEQAFWCLVQLCDKYLPGYYSAGLEALQLDGELFFALLRRASPLAHRHLRRQRLDPVLYMTEWFMCLFARTLPWASVLRVWDMFFCEGVKLLFRVALVLLRHTLGSVEKLRSCQGMYETMEQLRNLPQQCMQEDFLVHEVTNLPVTEALLERENAAQLKKWRETRGELQYRPSRRLHGSRALHEERRRQQPPLGPSSSLLSLPGLKSRGSRAAGGAPSPPPPVRRASAGPAPGPVVTAEGLHPSLPSPTGNSTPLGSSKETRKQEKERQKQEKERQKQEKEREKERQKQEKEREKQEKEREKQEKERQKQEKKAQGRKLSLRRKADGPPGPHDGGDRPSAEARQDAYF
>sp|Q4KMP7-2|TB10B_HUMAN Isoform 2 of TBC1 domain family member 10B OS=Homo sapiens OX=9606 GN=TBC1D10B
MYETMEQLRNLPQQCMQEDFLVHEVTNLPVTEALLERENAAQLKKWRETRGELQYRPSRRLHGSRALHEERRRQQPPLGPSSSLLSLPGLKSRGSRAAGGAPSPPPPVRRASAGPAPGPVVTAEGLHPSLPSPTGNSTPLGSSKETRKQEKERQKQEKERQKQEKEREKERQKQEKEREKQEKEREKQEKERQKQEKKAQGRKLSLRRKADGPPGPHDGGDRPSAEARQDAYF
>sp|P20061|TCO1_HUMAN Transcobalamin-1 OS=Homo sapiens OX=9606 GN=TCN1 PE=1 SV=2
MRQSHQLPLVGLLLFSFLPSQLCELCEVSEENYLRLKPLLNTMLQSNYNRGTSAVNVVLSLKLVGLQLQTLMQKMLQQLKYNVKSRLSDVSSGELALLLLALGVCRNAEENLLYDYHLLDKLENKFQAELENMEAHNGTPLTNYYQLSLDVLALCLFNGNYSTAEVVNHFTPENKNYYFGSQFSVDTGAMAVLALTCVKKSLLNGQLKADEGSLKNLSLYTKSLVEKLLSEKKENGLLGNTFSTGEAMQALFVSSDYYNENDWNCQQTLNTVLTELSQGAFSNPNAAAQVLPALMGKTFLDLNKDSSCVSASGNFNLSADEPLTVTPPDSQSYLSVNYSVRLNETYFTNVTVLNGSVFLSVMEKAQKMNDTLFGFTMEERSWGPYLTCLQGLCANNNDRTYWELLSGGEPLSQGAGSYVVRNGENLEVRWSKY
>sp|Q15569|TESK1_HUMAN Dual specificity testis-specific protein kinase 1 OS=Homo sapiens OX=9606 GN=TESK1 PE=1 SV=2
MAGERPPLRGPGPGPGEVPGEGPPGPGGTGGGPGRGRPSSYRALRSAVSSLARVDDFHCAEKLGAGFFSEVYKVRHRQSGQVMVLKMNKLPSNRGNTLREVQLMNRLRHPNLLRFMGVCVHQGQLHALTEYMNGGTLEQLLSSPEPLSWPVRLHLALDLARGLRYLHSKGVFHRDLTSKNCLVRREDRGFTAVVGDFGLAEKLPVYREGARKEPLAVVGSPYWMAPEVLRGELYDEKADVFAFGLVLCELLARVPADPDYLPRTEDFGLDVPAFRTLVGDDCPLPFLLLALHCCNLEPSTRAPFTELTQHLEWLLEQLPEPAPLTRTALTHNQGSVARGGPSATLPRPDPRLSRSRSDLFLPPSPESPPNWGDNLTRVNPFSLREDLRGGKLKLLDTPSKPVLPLVPPSPFPSTQLPLVTTPETLVQPGTPARRCRSLPSSPELPRRMETALPGPGPPAVGPSAEEKMECEGSSPEPEPPGPAPQLPLAVATDNFLSTCSSASQPWSPRSGPVLNNNPPAVVVNSPQGWAGEPWNRAQHSLPRAAALERTEPSPPPSAPREPDEGLPCPGCCLGPFSFGFLSMCPRPTPAVARYRNLNCEAGSLLCHRGHHAKPPTPSLQLPGARS
>sp|Q9Y6M0|TEST_HUMAN Testisin OS=Homo sapiens OX=9606 GN=PRSS21 PE=1 SV=1
MGARGALLLALLLARAGLRKPESQEAAPLSGPCGRRVLTSRLVGGEDAELGRWPWQGSLRLWDSHVCGVSLLSHRWALTAAHCFETYSDLSDPSGWMVQFGQLTSMPSFWSLQAYYTRYFVSNLYLSPRYLGNSPYDLALVKLSAPVTYTKHLQPLCLQASTFEFENRTDCWVTGWGYLKEDEALPSPHTLQEVQVALLNNSMCNHLFLKYSFRKDLFGDMVCAGNAQGGKDACFGDSGGPLACNKNGLWYQLGVVSWGVGCGRPNRPGVYTNLSHHFEWLQKLMAQSGMSQPDPSWPLLFFPLLWALPLLGPV
>sp|Q9Y6M0-2|TEST_HUMAN Isoform 2 of Testisin OS=Homo sapiens OX=9606 GN=PRSS21
MGARGALLLALLLARAGLRKPESQEAAPLSGPCGRRVLTSRLVGGEDAELGRWPWQGSLRLWDSHVCGVSLLSHRWALTAAHCFETDLSDPSGWMVQFGQLTSMPSFWSLQAYYTRYFVSNLYLSPRYLGNSPYDLALVKLSAPVTYTKHLQPLCLQASTFEFENRTDCWVTGWGYLKEDEALPSPHTLQEVQVALLNNSMCNHLFLKYSFRKDLFGDMVCAGNAQGGKDACFGDSGGPLACNKNGLWYQLGVVSWGVGCGRPNRPGVYTNLSHHFEWLQKLMAQSGMSQPDPSWPLLFFPLLWALPLLGPV
>sp|Q9Y6M0-3|TEST_HUMAN Isoform 3 of Testisin OS=Homo sapiens OX=9606 GN=PRSS21
MGARGALLLALLLARAGLRKPESQEAAPLSGPCGRRVLTSRLVGGEDAELGRWPWQGSLRLWDSHVCGVSLLSHRWALTAAHCFETYSDLSDPSGWMVQFGQLTSMPSFWSLQAYYTRYFVSNLYLSPRYLGNSPYDLALVKLSAPVTYTKHLQPLCLQASTFEFENRTDCWVTGWGYLKEDEALPSPHTLQEVQVALLNNSMCNHLFLKYSFRKDLFGDMGDSGGPLACNKNGLWYQLGVVSWGVGCGRPNRPGVYTNLSHHFEWLQKLMAQSGMSQPDPSWPLLFFPLLWALPLLGPV
>sp|Q96AX1|VP33A_HUMAN Vacuolar protein sorting-associated protein 33A OS=Homo sapiens OX=9606 GN=VPS33A PE=1 SV=1
MAAHLSYGRVNLNVLREAVRRELREFLDKCAGSKALVWDEYLTGPFGLLAQYSLLKEHEVEKMFTLKGNRLPAADVKNLLFFVRPRLELMDLLAENVLSEDRRGPTRDFHLLFVPRRSLLCEQRLKDLGVLGSFLHREEYSLDLLPFDGDLLSMESEGAFKECYLEGDQTSLYHAAKGLMTLQALYGTLPQLFGKGECARQVANMMLRMKREFTGSQNSLFPVFDNLLLLDRNVDLLTPLATQLTYEGLLDELYGLQNSYVKLPPEKFAPKKQGDGGKDLPTEAKKLQLNSAEELYAELRDKNFNAVGSVLSKKAKLLSAAFEERHNAKTVGELKQFVSQLPHMQAARGSLANHTSLAELLKDVTTSEDFFDKLTVEQEFMSGLDTDKVNNYLEDCLAQKHSLLKVLRLVCLQSVCNSGLKQKVLDYYKRELLQTYGYEHLLTLHNLEKAGLLKPQTGGRNNYPTLRKTLRLWMDDVNEQNPTDLSYVYSGYAPLSVRLAQLLSRPGWRSLEEVLRLLPGPHFEERQPLPTGLQKKRQPGENRVTLLFFLGGVTFAELAALRFLSQLEDGGTEYVLATTKLMNGTSWLEALMEKPF
>sp|P68363|TBA1B_HUMAN Tubulin alpha-1B chain OS=Homo sapiens OX=9606 GN=TUBA1B PE=1 SV=1
MRECLSLHVGQAGVQLGNACWELYCLEHGLQPDGQMPSDKTLGGGDDSFNTFFSETGAGKHVPRAVFVDLEPTVLDEVRTGTYRQLFHPEQLLTGKEDAANNYARGHYTLGKELLDLVLDRLRKLADQCTGLQGFLVFHSFGGGTGSGFTSLLMERLSVDYGKKSKLEFSLYPAPQVSTAVVEPYNSLLTTHTTLEHSDCAFMVDNEALYDLCRRNLDLERPTYTNLNRLLSQLVSSLTASLRFDGALNVDLTEFQTNLVPYPRLHFPLATYAPVLSAEKAYHEQLSVAELTNACFEPANQMVKCDPRHGKYMACCLLYRGDVVPKDVNAALATLKTKRSLQFVDWCPTGFKVGLNYQPPTVVPGGDLAKVQRAVCMLSNTTALAEAWARLDHKFDLMYAKRAFVHWYVGEGMEEGEFSEAREDMAALEKDYEEVGVDSVEGEGEEEGEEY
>sp|P68363-2|TBA1B_HUMAN Isoform 2 of Tubulin alpha-1B chain OS=Homo sapiens OX=9606 GN=TUBA1B
MRECLSLHVGQAGVQLGNACWELYCLEHGLQPDGQMPSDKTLGGGDDSFNTFFSETGAGKHVPRAVFVDLEPTVLDEVRTGTYRQLFHPEQLLTGKEDAANNYARGHYTNLNRLLSQLVSSLTASLRFDGALNVDLTEFQTNLVPYPRLHFPLATYAPVLSAEKAYHEQLSVAELTNACFEPANQMVKCDPRHGKYMACCLLYRGDVVPKDVNAALATLKTKRSLQFVDWCPTGFKVGLNYQPPTVVPGGDLAKVQRAVCMLSNTTALAEAWARLDHKFDLMYAKRAFVHWYVGEGMEEGEFSEAREDMAALEKDYEEVGVDSVEGEGEEEGEEY
>sp|P24821|TENA_HUMAN Tenascin OS=Homo sapiens OX=9606 GN=TNC PE=1 SV=3
MGAMTQLLAGVFLAFLALATEGGVLKKVLRHKRQSGVNATLPEENQPVVFNHVYNLKLPVGSQCSVDLESASGEKDLAPPSEPSESFQEHTVDGENQLVFTHRLNLPRRACGCAAAPDVKELLSRLEELENLVSSLREQCTAGAGCCLQPATGRLDTRPFCSGRGNFSTEGCGCVCEPGWKGPNCSEPECPGNCHLRGRCLDGQCLCDDGFTGEDCSQLACPSDCNDQGKCVNGVCLCFEGYAGADCSRELCPVPCSEEHGTCVDGLCVCHDGFAGDDCNKPLCLNNCYNRGRCVENECVCDEGFTGEDCSELLCPNDCFDRGRCLNGTCYCEEGFTGEDCGKPTCPHACHTQGRCEEGQCVCDEGFAGVDCSEKRCPADCHNRGRCVDGRCECDDGFTGADCGELKCPNGCSGHGRCVNGQCVCDEGYTGEDCSQLRCPNDCHSRGRCVEGKCVCEQGFKGYDCSDMSCPNDCHQHGRCVNGMCVCDDGYTGEDCRDRQCPRDCSNRGLCVDGQCVCEDGFTGPDCAELSCPNDCHGQGRCVNGQCVCHEGFMGKDCKEQRCPSDCHGQGRCVDGQCLCHEGFTGLDCGQHSCPSDCNNLGQCVSGRCLCNEGYSGEDCSEVSPPKDLVVTEVTEETVNLAWDNEMRVTEYLVVYTPTHEGGLEMQFRVPGDQTSTLLQELEPGVEYFLRVFALLENKKSLPVSARVATYLPAPEGLKFKSLKETSVEVEWDPLDLAFETWELLFRNMNKEDEGELTKSLRRPETSYRQTGLAPGQEYELSLHLVKNNTRGPGLKRVTTTRLDAPSQLEVKDVTDTTALLTWFKPLAELDGLELTYGLKDVPGDRTTLDLTEDENQYSLGNLKPDTEYEVSLLSRRGDMSSNPAKETFTTGLDAPRNLRRVSQTDNSLTLEWRNGKAALDSYRLKYAPLSGGDHAEVDVPKSQQATTKTTLTGLRPGTEYGLGVSAVKEDKESNPATLNAATELDTPKDLQVSETAETSLTLLWKTPLAKFDRYRLNYSLPTGQWVGVQLPRNTTSYVLRGLEPGQEYNVLLTAEKGRHKSKPARVKASTEQAPELENLTVTEVGWDGLRLNWTAADQAYEHFLLQVQEANKVEAARNLTVPGSLRAVDLPGLKAATPYTVSLYGVLQGYRTPVLSAEASTGETPNLGEVVVAEVGWDALKLNWTAPEGAYEYFFLQVQEADTVEAAQNLTVPGGLRSTDLPGLKAATHYTLTLRGVTQDFSTTPLSVEVLTEEVPDMGNLTVTEVSWDALRLNWTTPDGTYDQFTLQVQEADQVEEAHNLTVPGSLRSMELPGLRAGTPYTVTLHGEVRGHSTRPLAVEVVTEDLPQLGDLAVSEVGWDGLRLNWTAADNAYEHFVLQVQEVNKVEAAQNLTLPGSLRAVDLPGLEAATPYRVSLYGVLRGYRTPVLSAEASTAKEPELGNLNVSDLTPESFNLSWMATDGLFETFTLELLDSNRLLETVEYNLSGAERTAHLSGLPPSTDFLVYLSGLAPSLRTKTLSATATTEALPLLENLTLSDLNPYGFTVSWMASENAFDSFLVTVVDSGKLLDPQEFTLSGTQRKLELRGLLTGLGYEVMVSGFTQGHQTKPLRAELVTEAEPEVDNLLVSDATPDGFRLSWTADEGVFDNFVLKLRDTKKQSEPLELTLLAPERTRDLTGLREATEYELELYGLSKGRRSQTVSALATTAMGSPKEVLFSDLTENSATVSWRAPTAQVESFRLTYVPLTGGTPSMVTVDGTKTQTRLVKLLPGVEYLVSLLAMKGFEESEPVSGSFTTALDGPSGLVTANLTDSEALARWQPALATVDSYVLSYTGEKVPELTRTVSGNTVEYALTDLEPATEYTLRLFAEKGPQKSSTLTAKFTTDLDSPRDLTATEVQSETALLTWRPPRASVTGYLLVYESVDGTVKEVLVGPDTTSYSLADLSPSTHYTAKLQALNGPLRSNMLQTLFTTLGLLYPFPKDCSQAMLNGDTTSGLYTLYLNGDKAEALEVFCDMTSDGGGWLVFLRRKNGRENFYQNWKAYAAGFGDRREEFWLGLDNLNKLTAQGQYELRVDLRDHGETAFAVYDKFSVGDAKTRYKLKVEGYSGTAGDSMAYHNGRSFSTFDKDTDSALTNCALSYKGAFWYRNCHRVNLMGRYGDNNHSQGVNWFHWKGHEHSLQFAEMKLRPSNFRNLEGRRKRA
>sp|P24821-2|TENA_HUMAN Isoform 2 of Tenascin OS=Homo sapiens OX=9606 GN=TNC
MGAMTQLLAGVFLAFLALATEGGVLKKVLRHKRQSGVNATLPEENQPVVFNHVYNLKLPVGSQCSVDLESASGEKDLAPPSEPSESFQEHTVDGENQLVFTHRLNLPRRACGCAAAPDVKELLSRLEELENLVSSLREQCTAGAGCCLQPATGRLDTRPFCSGRGNFSTEGCGCVCEPGWKGPNCSEPECPGNCHLRGRCLDGQCLCDDGFTGEDCSQLACPSDCNDQGKCVNGVCLCFEGYAGADCSRELCPVPCSEEHGTCVDGLCVCHDGFAGDDCNKPLCLNNCYNRGRCVENECVCDEGFTGEDCSELLCPNDCFDRGRCLNGTCYCEEGFTGEDCGKPTCPHACHTQGRCEEGQCVCDEGFAGVDCSEKRCPADCHNRGRCVDGRCECDDGFTGADCGELKCPNGCSGHGRCVNGQCVCDEGYTGEDCSQLRCPNDCHSRGRCVEGKCVCEQGFKGYDCSDMSCPNDCHQHGRCVNGMCVCDDGYTGEDCRDRQCPRDCSNRGLCVDGQCVCEDGFTGPDCAELSCPNDCHGQGRCVNGQCVCHEGFMGKDCKEQRCPSDCHGQGRCVDGQCLCHEGFTGLDCGQHSCPSDCNNLGQCVSGRCLCNEGYSGEDCSEVSPPKDLVVTEVTEETVNLAWDNEMRVTEYLVVYTPTHEGGLEMQFRVPGDQTSTLLQELEPGVEYFLRVFALLENKKSLPVSARVATYLPAPEGLKFKSLKETSVEVEWDPLDLAFETWELLFRNMNKEDEGELTKSLRRPETSYRQTGLAPGQEYELSLHLVKNNTRGPGLKRVTTTRLDAPSQLEVKDVTDTTALLTWFKPLAELDGLELTYGLKDVPGDRTTLDLTEDENQYSLGNLKPDTEYEVSLLSRRGDMSSNPAKETFTTGLDAPRNLRRVSQTDNSLTLEWRNGKAALDSYRLKYAPLSGGDHAEVDVPKSQQATTKTTLTGLRPGTEYGLGVSAVKEDKESNPATLNAATELDTPKDLQVSETAETSLTLLWKTPLAKFDRYRLNYSLPTGQWVGVQLPRNTTSYVLRGLEPGQEYNVLLTAEKGRHKSKPARVKASTAKEPELGNLNVSDLTPESFNLSWMATDGLFETFTLELLDSNRLLETVEYNLSGAERTAHLSGLPPSTDFLVYLSGLAPSLRTKTLSATATTEAEPEVDNLLVSDATPDGFRLSWTADEGVFDNFVLKLRDTKKQSEPLELTLLAPERTRDLTGLREATEYELELYGLSKGRRSQTVSALATTAMGSPKEVLFSDLTENSATVSWRAPTAQVESFRLTYVPLTGGTPSMVTVDGTKTQTRLVKLLPGVEYLVSLLAMKGFEESEPVSGSFTTALDGPSGLVTANLTDSEALARWQPALATVDSYVLSYTGEKVPELTRTVSGNTVEYALTDLEPATEYTLRLFAEKGPQKSSTLTAKFTTDLDSPRDLTATEVQSETALLTWRPPRASVTGYLLVYESVDGTVKEVLVGPDTTSYSLADLSPSTHYTAKLQALNGPLRSNMLQTLFTTLGLLYPFPKDCSQAMLNGDTTSGLYTLYLNGDKAEALEVFCDMTSDGGGWLVFLRRKNGRENFYQNWKAYAAGFGDRREEFWLGLDNLNKLTAQGQYELRVDLRDHGETAFAVYDKFSVGDAKTRYKLKVEGYSGTAGDSMAYHNGRSFSTFDKDTDSALTNCALSYKGAFWYRNCHRVNLMGRYGDNNHSQGVNWFHWKGHEHSLQFAEMKLRPSNFRNLEGRRKRA
>sp|P24821-3|TENA_HUMAN Isoform 3 of Tenascin OS=Homo sapiens OX=9606 GN=TNC
MGAMTQLLAGVFLAFLALATEGGVLKKVLRHKRQSGVNATLPEENQPVVFNHVYNLKLPVGSQCSVDLESASGEKDLAPPSEPSESFQEHTVDGENQLVFTHRLNLPRRACGCAAAPDVKELLSRLEELENLVSSLREQCTAGAGCCLQPATGRLDTRPFCSGRGNFSTEGCGCVCEPGWKGPNCSEPECPGNCHLRGRCLDGQCLCDDGFTGEDCSQLACPSDCNDQGKCVNGVCLCFEGYAGADCSRELCPVPCSEEHGTCVDGLCVCHDGFAGDDCNKPLCLNNCYNRGRCVENECVCDEGFTGEDCSELLCPNDCFDRGRCLNGTCYCEEGFTGEDCGKPTCPHACHTQGRCEEGQCVCDEGFAGVDCSEKRCPADCHNRGRCVDGRCECDDGFTGADCGELKCPNGCSGHGRCVNGQCVCDEGYTGEDCSQLRCPNDCHSRGRCVEGKCVCEQGFKGYDCSDMSCPNDCHQHGRCVNGMCVCDDGYTGEDCRDRQCPRDCSNRGLCVDGQCVCEDGFTGPDCAELSCPNDCHGQGRCVNGQCVCHEGFMGKDCKEQRCPSDCHGQGRCVDGQCLCHEGFTGLDCGQHSCPSDCNNLGQCVSGRCLCNEGYSGEDCSEVSPPKDLVVTEVTEETVNLAWDNEMRVTEYLVVYTPTHEGGLEMQFRVPGDQTSTLLQELEPGVEYFLRVFALLENKKSLPVSARVATYLPAPEGLKFKSLKETSVEVEWDPLDLAFETWELLFRNMNKEDEGELTKSLRRPETSYRQTGLAPGQEYELSLHLVKNNTRGPGLKRVTTTRLDAPSQLEVKDVTDTTALLTWFKPLAELDGLELTYGLKDVPGDRTTLDLTEDENQYSLGNLKPDTEYEVSLLSRRGDMSSNPAKETFTTGLDAPRNLRRVSQTDNSLTLEWRNGKAALDSYRLKYAPLSGGDHAEVDVPKSQQATTKTTLTGLRPGTEYGLGVSAVKEDKESNPATLNAATELDTPKDLQVSETAETSLTLLWKTPLAKFDRYRLNYSLPTGQWVGVQLPRNTTSYVLRGLEPGQEYNVLLTAEKGRHKSKPARVKASTAKEPELGNLNVSDLTPESFNLSWMATDGLFETFTLELLDSNRLLETVEYNLSGAERTAHLSGLPPSTDFLVYLSGLAPSLRTKTLSATATTEALPLLENLTLSDLNPYGFTVSWMASENAFDSFLVTVVDSGKLLDPQEFTLSGTQRKLELRGLLTGLGYEVMVSGFTQGHQTKPLRAELVTEAEPEVDNLLVSDATPDGFRLSWTADEGVFDNFVLKLRDTKKQSEPLELTLLAPERTRDLTGLREATEYELELYGLSKGRRSQTVSALATTAMGSPKEVLFSDLTENSATVSWRAPTAQVESFRLTYVPLTGGTPSMVTVDGTKTQTRLVKLLPGVEYLVSLLAMKGFEESEPVSGSFTTALDGPSGLVTANLTDSEALARWQPALATVDSYVLSYTGEKVPELTRTVSGNTVEYALTDLEPATEYTLRLFAEKGPQKSSTLTAKFTTDLDSPRDLTATEVQSETALLTWRPPRASVTGYLLVYESVDGTVKEVLVGPDTTSYSLADLSPSTHYTAKLQALNGPLRSNMLQTLFTTLGLLYPFPKDCSQAMLNGDTTSGLYTLYLNGDKAEALEVFCDMTSDGGGWLVFLRRKNGRENFYQNWKAYAAGFGDRREEFWLGLDNLNKLTAQGQYELRVDLRDHGETAFAVYDKFSVGDAKTRYKLKVEGYSGTAGDSMAYHNGRSFSTFDKDTDSALTNCALSYKGAFWYRNCHRVNLMGRYGDNNHSQGVNWFHWKGHEHSLQFAEMKLRPSNFRNLEGRRKRA
>sp|P24821-4|TENA_HUMAN Isoform 4 of Tenascin OS=Homo sapiens OX=9606 GN=TNC
MGAMTQLLAGVFLAFLALATEGGVLKKVLRHKRQSGVNATLPEENQPVVFNHVYNLKLPVGSQCSVDLESASGEKDLAPPSEPSESFQEHTVDGENQLVFTHRLNLPRRACGCAAAPDVKELLSRLEELENLVSSLREQCTAGAGCCLQPATGRLDTRPFCSGRGNFSTEGCGCVCEPGWKGPNCSEPECPGNCHLRGRCLDGQCLCDDGFTGEDCSQLACPSDCNDQGKCVNGVCLCFEGYAGADCSRELCPVPCSEEHGTCVDGLCVCHDGFAGDDCNKPLCLNNCYNRGRCVENECVCDEGFTGEDCSELLCPNDCFDRGRCLNGTCYCEEGFTGEDCGKPTCPHACHTQGRCEEGQCVCDEGFAGVDCSEKRCPADCHNRGRCVDGRCECDDGFTGADCGELKCPNGCSGHGRCVNGQCVCDEGYTGEDCSQLRCPNDCHSRGRCVEGKCVCEQGFKGYDCSDMSCPNDCHQHGRCVNGMCVCDDGYTGEDCRDRQCPRDCSNRGLCVDGQCVCEDGFTGPDCAELSCPNDCHGQGRCVNGQCVCHEGFMGKDCKEQRCPSDCHGQGRCVDGQCLCHEGFTGLDCGQHSCPSDCNNLGQCVSGRCLCNEGYSGEDCSEVSPPKDLVVTEVTEETVNLAWDNEMRVTEYLVVYTPTHEGGLEMQFRVPGDQTSTLLQELEPGVEYFLRVFALLENKKSLPVSARVATYLPAPEGLKFKSLKETSVEVEWDPLDLAFETWELLFRNMNKEDEGELTKSLRRPETSYRQTGLAPGQEYELSLHLVKNNTRGPGLKRVTTTRLDAPSQLEVKDVTDTTALLTWFKPLAELDGLELTYGLKDVPGDRTTLDLTEDENQYSLGNLKPDTEYEVSLLSRRGDMSSNPAKETFTTGLDAPRNLRRVSQTDNSLTLEWRNGKAALDSYRLKYAPLSGGDHAEVDVPKSQQATTKTTLTGLRPGTEYGLGVSAVKEDKESNPATLNAATELDTPKDLQVSETAETSLTLLWKTPLAKFDRYRLNYSLPTGQWVGVQLPRNTTSYVLRGLEPGQEYNVLLTAEKGRHKSKPARVKASTEQAPELENLTVTEVGWDGLRLNWTAADQAYEHFLLQVQEANKVEAARNLTVPGSLRAVDLPGLKAATPYTVSLYGVLQGYRTPVLSAEASTGETPNLGEVVVAEVGWDALKLNWTAPEGAYEYFFLQVQEADTVEAAQNLTVPGGLRSTDLPGLKAATHYTLTLRGVTQDFSTTPLSVEVLTEEVPDMGNLTVTEVSWDALRLNWTTPDGTYDQFTLQVQEADQVEEAHNLTVPGSLRSMELPGLRAGTPYTVTLHGEVRGHSTRPLAVEVVTEDLPQLGDLAVSEVGWDGLRLNWTAADNAYEHFVLQVQEVNKVEAAQNLTLPGSLRAVDLPGLEAATPYRVSLYGVLRGYRTPVLSAEASTAKEPELGNLNVSDLTPESFNLSWMATDGLFETFTLELLDSNRLLETVEYNLSGAERTAHLSGLPPSTDFLVYLSGLAPSLRTKTLSATATTEAEPEVDNLLVSDATPDGFRLSWTADEGVFDNFVLKLRDTKKQSEPLELTLLAPERTRDLTGLREATEYELELYGLSKGRRSQTVSALATTAMGSPKEVLFSDLTENSATVSWRAPTAQVESFRLTYVPLTGGTPSMVTVDGTKTQTRLVKLLPGVEYLVSLLAMKGFEESEPVSGSFTTALDGPSGLVTANLTDSEALARWQPALATVDSYVLSYTGEKVPELTRTVSGNTVEYALTDLEPATEYTLRLFAEKGPQKSSTLTAKFTTDLDSPRDLTATEVQSETALLTWRPPRASVTGYLLVYESVDGTVKEVLVGPDTTSYSLADLSPSTHYTAKLQALNGPLRSNMLQTLFTTLGLLYPFPKDCSQAMLNGDTTSGLYTLYLNGDKAEALEVFCDMTSDGGGWLVFLRRKNGRENFYQNWKAYAAGFGDRREEFWLGLDNLNKLTAQGQYELRVDLRDHGETAFAVYDKFSVGDAKTRYKLKVEGYSGTAGDSMAYHNGRSFSTFDKDTDSALTNCALSYKGAFWYRNCHRVNLMGRYGDNNHSQGVNWFHWKGHEHSLQFAEMKLRPSNFRNLEGRRKRA
>sp|P24821-5|TENA_HUMAN Isoform 5 of Tenascin OS=Homo sapiens OX=9606 GN=TNC
MGAMTQLLAGVFLAFLALATEGGVLKKVLRHKRQSGVNATLPEENQPVVFNHVYNLKLPVGSQCSVDLESASGEKDLAPPSEPSESFQEHTVDGENQLVFTHRLNLPRRACGCAAAPDVKELLSRLEELENLVSSLREQCTAGAGCCLQPATGRLDTRPFCSGRGNFSTEGCGCVCEPGWKGPNCSEPECPGNCHLRGRCLDGQCLCDDGFTGEDCSQLACPSDCNDQGKCVNGVCLCFEGYAGADCSRELCPVPCSEEHGTCVDGLCVCHDGFAGDDCNKPLCLNNCYNRGRCVENECVCDEGFTGEDCSELLCPNDCFDRGRCLNGTCYCEEGFTGEDCGKPTCPHACHTQGRCEEGQCVCDEGFAGVDCSEKRCPADCHNRGRCVDGRCECDDGFTGADCGELKCPNGCSGHGRCVNGQCVCDEGYTGEDCSQLRCPNDCHSRGRCVEGKCVCEQGFKGYDCSDMSCPNDCHQHGRCVNGMCVCDDGYTGEDCRDRQCPRDCSNRGLCVDGQCVCEDGFTGPDCAELSCPNDCHGQGRCVNGQCVCHEGFMGKDCKEQRCPSDCHGQGRCVDGQCLCHEGFTGLDCGQHSCPSDCNNLGQCVSGRCLCNEGYSGEDCSEVSPPKDLVVTEVTEETVNLAWDNEMRVTEYLVVYTPTHEGGLEMQFRVPGDQTSTLLQELEPGVEYFLRVFALLENKKSLPVSARVATYLPAPEGLKFKSLKETSVEVEWDPLDLAFETWELLFRNMNKEDEGELTKSLRRPETSYRQTGLAPGQEYELSLHLVKNNTRGPGLKRVTTTRLDAPSQLEVKDVTDTTALLTWFKPLAELDGLELTYGLKDVPGDRTTLDLTEDENQYSLGNLKPDTEYEVSLLSRRGDMSSNPAKETFTTGLDAPRNLRRVSQTDNSLTLEWRNGKAALDSYRLKYAPLSGGDHAEVDVPKSQQATTKTTLTGLRPGTEYGLGVSAVKEDKESNPATLNAATELDTPKDLQVSETAETSLTLLWKTPLAKFDRYRLNYSLPTGQWVGVQLPRNTTSYVLRGLEPGQEYNVLLTAEKGRHKSKPARVKASTEAEPEVDNLLVSDATPDGFRLSWTADEGVFDNFVLKLRDTKKQSEPLELTLLAPERTRDLTGLREATEYELELYGLSKGRRSQTVSALATTAMGSPKEVLFSDLTENSATVSWRAPTAQVESFRLTYVPLTGGTPSMVTVDGTKTQTRLVKLLPGVEYLVSLLAMKGFEESEPVSGSFTTALDGPSGLVTANLTDSEALARWQPALATVDSYVLSYTGEKVPELTRTVSGNTVEYALTDLEPATEYTLRLFAEKGPQKSSTLTAKFTTDLDSPRDLTATEVQSETALLTWRPPRASVTGYLLVYESVDGTVKEVLVGPDTTSYSLADLSPSTHYTAKLQALNGPLRSNMLQTLFTTLGLLYPFPKDCSQAMLNGDTTSGLYTLYLNGDKAEALEVFCDMTSDGGGWLVFLRRKNGRENFYQNWKAYAAGFGDRREEFWLGLDNLNKLTAQGQYELRVDLRDHGETAFAVYDKFSVGDAKTRYKLKVEGYSGTAGDSMAYHNGRSFSTFDKDTDSALTNCALSYKGAFWYRNCHRVNLMGRYGDNNHSQGVNWFHWKGHEHSLQFAEMKLRPSNFRNLEGRRKRA
>sp|P24821-6|TENA_HUMAN Isoform 6 of Tenascin OS=Homo sapiens OX=9606 GN=TNC
MGAMTQLLAGVFLAFLALATEGGVLKKVLRHKRQSGVNATLPEENQPVVFNHVYNLKLPVGSQCSVDLESASGEKDLAPPSEPSESFQEHTVDGENQLVFTHRLNLPRRACGCAAAPDVKELLSRLEELENLVSSLREQCTAGAGCCLQPATGRLDTRPFCSGRGNFSTEGCGCVCEPGWKGPNCSEPECPGNCHLRGRCLDGQCLCDDGFTGEDCSQLACPSDCNDQGKCVNGVCLCFEGYAGADCSRELCPVPCSEEHGTCVDGLCVCHDGFAGDDCNKPLCLNNCYNRGRCVENECVCDEGFTGEDCSELLCPNDCFDRGRCLNGTCYCEEGFTGEDCGKPTCPHACHTQGRCEEGQCVCDEGFAGVDCSEKRCPADCHNRGRCVDGRCECDDGFTGADCGELKCPNGCSGHGRCVNGQCVCDEGYTGEDCSQLRCPNDCHSRGRCVEGKCVCEQGFKGYDCSDMSCPNDCHQHGRCVNGMCVCDDGYTGEDCRDRQCPRDCSNRGLCVDGQCVCEDGFTGPDCAELSCPNDCHGQGRCVNGQCVCHEGFMGKDCKEQRCPSDCHGQGRCVDGQCLCHEGFTGLDCGQHSCPSDCNNLGQCVSGRCLCNEGYSGEDCSEVSPPKDLVVTEVTEETVNLAWDNEMRVTEYLVVYTPTHEGGLEMQFRVPGDQTSTLLQELEPGVEYFLRVFALLENKKSLPVSARVATYLPAPEGLKFKSLKETSVEVEWDPLDLAFETWELLFRNMNKEDEGELTKSLRRPETSYRQTGLAPGQEYELSLHLVKNNTRGPGLKRVTTTRLDAPSQLEVKDVTDTTALLTWFKPLAELDGLELTYGLKDVPGDRTTLDLTEDENQYSLGNLKPDTEYEVSLLSRRGDMSSNPAKETFTTGLDAPRNLRRVSQTDNSLTLEWRNGKAALDSYRLKYAPLSGGDHAEVDVPKSQQATTKTTLTGLRPGTEYGLGVSAVKEDKESNPATLNAATELDTPKDLQVSETAETSLTLLWKTPLAKFDRYRLNYSLPTGQWVGVQLPRNTTSYVLRGLEPGQEYNVLLTAEKGRHKSKPARVKASTAMGSPKEVLFSDLTENSATVSWRAPTAQVESFRLTYVPLTGGTPSMVTVDGTKTQTRLVKLLPGVEYLVSLLAMKGFEESEPVSGSFTTALDGPSGLVTANLTDSEALARWQPALATVDSYVLSYTGEKVPELTRTVSGNTVEYALTDLEPATEYTLRLFAEKGPQKSSTLTAKFTTDLDSPRDLTATEVQSETALLTWRPPRASVTGYLLVYESVDGTVKEVLVGPDTTSYSLADLSPSTHYTAKLQALNGPLRSNMLQTLFTTLGLLYPFPKDCSQAMLNGDTTSGLYTLYLNGDKAEALEVFCDMTSDGGGWLVFLRRKNGRENFYQNWKAYAAGFGDRREEFWLGLDNLNKLTAQGQYELRVDLRDHGETAFAVYDKFSVGDAKTRYKLKVEGYSGTAGDSMAYHNGRSFSTFDKDTDSALTNCALSYKGAFWYRNCHRVNLMGRYGDNNHSQGVNWFHWKGHEHSLQFAEMKLRPSNFRNLEGRRKRA
>sp|Q13395|TARB1_HUMAN Probable methyltransferase TARBP1 OS=Homo sapiens OX=9606 GN=TARBP1 PE=1 SV=1
MEWVLAEALLSQSRDPRALLGALCQGEASAERVETLRFLLQRLEDEEARGSGGAGALPEAAREVAAGYLVPLLRSLRGRPAGGPDPSLQPRHRRRVLRAAGAALRSCVRLAGRPQLAAALAEEALRDLLAGWRAPGAEAAVEVLAAVGPCLRPREDGPLLERVAGTAVALALGGGGDGDEAGPAEDAAALVAGRLLPVLVQCGGAALRAVWGGLAAPGASLGSGRVEEKLLVLSALAEKLLPEPGGDRARGAREAGPDARRCWRFWRTVQAGLGQADALTRKRARYLLQRAVEVSAELGADCTCGPQEGNGPSLFWWSERKKDELLKFWENYLLLMETLEGNQLHVLKPVLPKLNNLFEYAVSEENGCWLFHPSWHMCLYKRMFESENKLLSKEGVLHFLELYETKLLPFSPEFSEFLLGPLMDALSESSLYSRSPGQPLGSCSPLGLKLQKFLVTYLSLLPEELKSSFLLKFLRKMTSRHWCAVPLLFLSKALANVPRHKALGLDGLLALRDVLHCTMLTHQLLLRGAAQCYLLQTAMNLLDVEKVSLSDVSTFLMSLRQEESLGRGTSLWTELCDWLRVNESYFKPSPTCSSLGLHKTSLNAYVKSLVQEYVKSSAWETGENCFMPDWFEAKLVSLMVLLAVDVEGMKTQYSGKQRTENVLRLFLDPLLDVLMKFSTNAYMPLLKTDRCLQLLLKLLNTCRLKGSSAQDDEVSTVLQNFFMSTTESLSEFLLRRLTMNELNSVSDLDRCHLYLMVLTELLNLHLKVGWKRGNPLWRVLSLLKNASLQHLQEMDSGQEPTVGSQLQRVVSMAALAMVCEALDQKPELQLDSLHAGPLESFLSSLQLNQTLQKPHAEEQSSYAHPLECSSVLEESSSSQGWGKLVAQYLHDQWVCLSFLLKKYHTLLPTTGSELLEPFLPAVQMPLRTLQSALEALTVLSSDQVLPVFHCLKVLVPKLLTSSESLCLESFDMAWKLLSSLSNTQLLFWANLKAFVQFVFDNKVLTLAAKLKGQAYFKLKELMYKLLEMSALKTGVFNTLLSYCCQSWLVSASNVSQGSLSSAKNYSELLLEACLFGTVFRRDQRLVQDVQTFLENLGHDCAANLVMENTKREDHYVRLCAVKFLCLLDGSNMSHKLFLEDLALKLLDKDELVSKSKKRYYVNSLQHRVKNRVWQTLLVLFPRLDQNFLNGLLDRLFQAGFTNNQASLKYFLEWLLLLLLHKFPQFLPKFWDCFSYGEENLKTSLCTFLAVLSHLDLLTQNLPEKKLLLKQALLVVLQWCFNHNFSVRLYALVALKKLWTVCKVLSVEEFDALTPVLESSLHQVESMHGAGNAKKNWQRLQEHFFFATFHPLKDYCLETLFYLLPRLSGLLEDEWLTLDKFTRFTDVPLAAGFQWYLSQTQLSKLKPGDWSQQDLGTNLVEADNQAEWTDVQKKLLPWNSRVSDLDLELLFQDRAARLGKSLSRLLVVASLLDKPTNLGGLCRTCEVFGASVLVVGSLQCLSDKQFQHLSVSAEQWLPLVEVKPPQLLDYLQQKKTEGYTLLGVEQTAKSLDLTQYCFPEKSLLLLGNEREGLPANLLQQLDVCVELPQQGLLRSLNVHVSGALLLWEYTRQQLLSHGDTKP
>sp|Q9BX73|TM2D2_HUMAN TM2 domain-containing protein 2 OS=Homo sapiens OX=9606 GN=TM2D2 PE=1 SV=1
MVLGGCPVSYLLLCGQAALLLGNLLLLHCVSRSHSQNATAEPELTSAGAAQPEGPGGAASWEYGDPHSPVLLCSYLPDEFLECEDPVDHVGNATASQELGYGCLKFGGQAYSDVEHTSVQCHALDGLECASPRTFLRENKPCLKYTGHYFLTTLLYSFFLGCFGVDRFCLGHTGTAVGKLLTLGGLGLWWFVDLLLLLTGGLMPSDGSNWCTVY
>sp|Q9BX73-2|TM2D2_HUMAN Isoform 2 of TM2 domain-containing protein 2 OS=Homo sapiens OX=9606 GN=TM2D2
MKKCLLPVLLTCMQTALCKDRMMMLMLLLVNYRPDEFLECEDPVDHVGNATASQELGYGCLKFGGQAYSDVEHTSVQCHALDGLECASPRTFLRENKPCLKYTGHYFLTTLLYSFFLGCFGVDRFCLGHTGTAVGKLLTLGGLGLWWFVDLLLLLTGGLMPSDGSNWCTVY
>sp|Q6ICI0|TM211_HUMAN Transmembrane protein 211 OS=Homo sapiens OX=9606 GN=TMEM211 PE=2 SV=2
MLSSVWVALGLSLTCTSAFSLLSPAWFQTPTFSFGLLTYCSWPQGNSWNQSCVTFSSLEDLPDFAWKVSAVMLLGGWLLLAFNALFLLSWAVAPKGLCPRRSSVPMPGVQAVAATAMLVGLLLFPLGLASPFLKEVCEASSMYYGGKCRLGWGYMTALLNAVLASLLPLLSWPHTTKVQGRTLLFSSATERLLFVPEMNK
>sp|P00734|THRB_HUMAN Prothrombin OS=Homo sapiens OX=9606 GN=F2 PE=1 SV=2
MAHVRGLQLPGCLALAALCSLVHSQHVFLAPQQARSLLQRVRRANTFLEEVRKGNLERECVEETCSYEEAFEALESSTATDVFWAKYTACETARTPRDKLAACLEGNCAEGLGTNYRGHVNLTRSGLECQLWRSRYPHKPELNSTTHPGADLQENFCRNPDSSTTGPWCYTTDPTVRRQECSLPVCGQDQVTVAMTPRSEGSSVNLSPPLEQCVPDRGQQYQGRLAVTTHGLPCLAWASAQAKALSKHQDFNSAVQLVENFCRNPDGDEEGVWCYVAGKPGDFGYCDLNYCEEAVEEETGDGLDEDSDRALEGRTATSEYQTFFNPRTFGSGEADCGLRPLFEKKSLEDKTERELLESYLDGRLVEGSDAELGMSPWQVMLFRKSPQELLCGASLLSDRWVLTAAHCLLYPPWDKNFTENDLLVRLGKHSRTRYERNLEKLSMLEKLYLHPRYNWRENLDRDLALMKLKKPVAFSDYLHPVCLPDRETAASLLQAGYKGRVTGWGNLKETWTANVGKGQPSVLQVVNLPLVERPVCKDSTRLRLTDNMFCAGYKPDEGKRGDACEGDSGGPFVMKSPFNNRWYQMGLVSWGEGCDRDGKYGFYTHVFRLKKWLQKVLDQFGE
>sp|Q0VDI3|TM267_HUMAN Transmembrane protein 267 OS=Homo sapiens OX=9606 GN=TMEM267 PE=1 SV=1
MASETEKTHALLQTCSTESLLSSLGLGAFCLVADRLLQFSTLQQNDWLRALSDNAVHCVLGMWSWAVVTGLKKKTDFGELLLAGFLASVLDVDHFFLAGSMSLKAALTLPRRPFLHCSTVLPVVVLTLKFTMHLFKLKDSWCFLPWMLFLSWTSHHLRDGLRHGLWLCPFGKTSPLPFWLYVLLTSSLPHLCSFVMYLTGTRQMMSSKHGVRLDV
>sp|A0A075B706|TRDJ1_HUMAN T cell receptor delta joining 1 OS=Homo sapiens OX=9606 GN=TRDJ1 PE=1 SV=2
TDKLLFGKGTRVTVEP
>sp|O94972|TRI37_HUMAN E3 ubiquitin-protein ligase TRIM37 OS=Homo sapiens OX=9606 GN=TRIM37 PE=1 SV=2
MDEQSVESLAEVFRCFLCMEKLRDARLCPHCSKLCCFSCLRRWLTEQRAQCPHCRAPLQLRELVNCRWAEEVTQQLDTLQLCSLTKHEENEKDKCENHHEKLSVFCWTCKKCLCHQCALWGGMHGGHTFKPLAELYEQHVTKVNEEVAKLRRRLMELLSLVQEVERNVEAVRNAKDERVRELRNAVEMMLARLDTQLKNKLLTLMGQKTSLTQETELLESLLQEVEHQLRSCSKSELLSKSSELLMMFQQVHRKPMASFVTTPVPPDFTSELVPSYDSATFVLENFSTLRQRADPVYSPPLQVSGLCWRLKVYPDGNGVVRGYYLSVFLELSAGLPETSKYEYRVEMVHQSCNDPTKNLLREFASDFEVGECWGYNRFFRLDLLANEGYLNPQNDTVLLRFQVRSPTFFQKSRDQHWYLTQLEAAQTSYLQQLNNLKERLTLELSRTQKSRDLSPPDNHLSPQNDDALETRAKKSACSDMLLEGGPTTASVREAKEDEEDEEKLQNEDYHHELSDGDLDLDLVYEDEVNQLDGSSSSASSTATSNTEENDLDEETMSGENDVEYNNMELEEGELMEDAAAAGPAGSSHGYVGSSSRLSRRTHLCSAATSSLLDLDPLLLLHLLDLKDRSSLENLWGLQPRPPASLLQPTASYSRKDKDQRKQQAMWRVPSDLKMLKRLKTQMAEVRCMKTDVKNTLSELKSSSAASGDMQTSLFSADQAALAACGTENSGRLQDLGMELLAKSSVANCYLRNSTNKKSNSPKPARSSVAGSLSLRRAVDPGENSRSKGDCQTLSEGSPGSSQSGSRHSSPRALLHGSLGDLLPKTEDRQCKALDSDAVVVAVFSGLPAVEKRRKMVTLGANAKGGHLEGLQMTDLENNSETGELQPVLPEGASAAPEEGMSSDSDLECDTENEEQEEHTSVGGFHDSFMVMTQPPDEDTHSSFPDGEQLGPEDLSFNTDENSGR
>sp|O94972-2|TRI37_HUMAN Isoform 2 of E3 ubiquitin-protein ligase TRIM37 OS=Homo sapiens OX=9606 GN=TRIM37
MHGGHTFKPLAELYEQHVTKVNEEVAKLRRRLMELLSLVQEVERNVEAVRNAKDERVRELRNAVEMMLARLDTQLKNKLLTLMGQKTSLTQETELLESLLQEVEHQLRSCSKSELLSKSSELLMMFQQVHRKPMASFVTTPVPPDFTSELVPSYDSATFVLENFSTLRQRADPVYSPPLQVSGLCWRLKVYPDGNGVVRGYYLSVFLELSAGLPETSKYEYRVEMVHQSCNDPTKNLLREFASDFEVGECWGYNRFFRLDLLANEGYLNPQNDTVLLRFQVRSPTFFQKSRDQHWYLTQLEAAQTSYLQQLNNLKERLTLELSRTQKSRDLSPPDNHLSPQNDDALETRAKKSACSDMLLEGGPTTASVREAKEDEEDEEKLQNEDYHHELSDGDLDLDLVYEDEVNQLDGSSSSASSTATSNTEENDLDEETMSGENDVEYNNMELEEGELMEDAAAAGPAGSSHGYVGSSSRLSRRTHLCSAATSSLLDLDPLLLLHLLDLKDRSSLENLWGLQPRPPASLLQPTASYSRKDKDQRKQQAMWRVPSDLKMLKRLKTQMAEVRCMKTDVKNTLSELKSSSAASGDMQTSLFSADQAALAACGTENSGRLQDLGMELLAKSSVANCYLRNSTNKKSNSPKPARSSVAGSLSLRRAVDPGENSRSKGDCQTLSEGSPGSSQSGSRHSSPRALLHGSLGDLLPKTEDRQCKALDSDAVVVAVFSGLPAVEKRRKMVTLGANAKGGHLEGLQMTDLENNSETGELQPVLPEGASAAPEEDTHSSFPDGEQLGPEDLSFNTDENSGR
>sp|O94972-3|TRI37_HUMAN Isoform 3 of E3 ubiquitin-protein ligase TRIM37 OS=Homo sapiens OX=9606 GN=TRIM37
MDEQSVERWLTEQRAQCPHCRAPLQLRELVNCRWAEEVTQQLDTLQLCSLTKHEENEKDKCENHHEKLSVFCWTCKKCLCHQCALWGGMHGGHTFKPLAELYEQHVTKVNEEVAKLRRRLMELLSLVQEVERNVEAVRNAKDERVRELRNAVEMMLARLDTQLKNKLLTLMGQKTSLTQETELLESLLQEVEHQLRSCSKSELLSKSSELLMMFQQVHRKPMASFVTTPVPPDFTSELVPSYDSATFVLENFSTLRQRADPVYSPPLQVSGLCWRLKVYPDGNGVVRGYYLSVFLELSAGLPETSKYEYRVEMVHQSCNDPTKNLLREFASDFEVGECWGYNRFFRLDLLANEGYLNPQNDTVLLRFQVRSPTFFQKSRDQHWYLTQLEAAQTSYLQQLNNLKERLTLELSRTQKSRDLSPPDNHLSPQNDDALETRAKKSACSDMLLEGGPTTASVREAKEDEEDEEKLQNEDYHHELSDGDLDLDLVYEDEVNQLDGSSSSASSTATSNTEENDLDEETMSGENDVEYNNMELEEGELMEDAAAAGPAGSSHGYVGSSSRLSRRTHLCSAATSSLLDLDPLLLLHLLDLKDRSSLENLWGLQPRPPASLLQPTASYSRKDKDQRKQQAMWRVPSDLKMLKRLKTQMAEVRCMKTDVKNTLSELKSSSAASGDMQTSLFSADQAALAACGTENSGRLQDLGMELLAKSSVANCYLRNSTNKKSNSPKPARSSVAGSLSLRRAVDPGENSRSKGDCQTLSEGSPGSSQSGSRHSSPRALLHGSLGDLLPKTEDRQCKALDSDAVVVAVFSGLPAVEKRRKMVTLGANAKGGHLEGLQMTDLENNSETGELQPVLPEGASAAPEEGMSSDSDLECDTENEEQEEHTSVGGFHDSFMVMTQPPDEDTHSSFPDGEQLGPEDLSFNTDENSGR
>sp|Q9H1E5|TMX4_HUMAN Thioredoxin-related transmembrane protein 4 OS=Homo sapiens OX=9606 GN=TMX4 PE=1 SV=1
MAGGRCGPQLTALLAAWLAAVAATAGPEEAALPPEQSRVQPMTASNWTLVMEGEWMLKFYAPWCPSCQQTDSEWEAFAKNGELLQLSVGKVDVLQEPGLSGRFFVTTLPAFFHAKDGLFRRYRGPGLFEDLQNYLLEKKWQSVEPLTGWKSPASLTMSGMAGLFSLSGKLWHLHNYFTVTLGLPAWCSYVFFVLATLVFGLFMGLVLVVLSECFYVPLPRHLSERSEQNRRSEEAHRAEQLQDAEEEKDDSNEEENKDSLVDDEEEKEDLGDEDEAEEEEEEDNLAAGVDEERSEANDQGPPGEDGVTREEVEPEEAEEGLSEQPCPADTEVVEDSLRQRKSQHADKGL
>sp|P02788|TRFL_HUMAN Lactotransferrin OS=Homo sapiens OX=9606 GN=LTF PE=1 SV=6
MKLVFLVLLFLGALGLCLAGRRRSVQWCAVSQPEATKCFQWQRNMRKVRGPPVSCLKRDSPLQCLQALAENRADAVTLDGGFLYEAGLAPYKLRPVAAEVYGTERQPRTHYYAVAVVKKGGSFQLNELQGLKSCHTGLRRTAGWNVPLGTLRPFLNWTGPPEPLEAAVARFFSASCVPGADKGQFPNLCRLCAGTGENKCAFSSQEPYFSYSGAFKCLRDGAGDVAFLRESTVFEDLSDEAERDEYELLCPDNTRKPVDKFKDCHLARVPSHAVVARSVNGKEDALWNLLRQAQEKFGKDKSPKFQLFGSPSGQKDLLFKDSALGFSRVPPRLDSGLYLGSGYFTALQNLRKSEEEVAARRARVVWCAVGEQELRKCNQWSGLSEGSVTCSSASTTEDCLALVLKGEADAMSLDGGYVYTAGKCGLVPVLAENYKSQQSSDPDPNCVDRPVEGYLAVAVVRRSDTSLTWNSVKGKKSCHTAVDRTAGWNLPMGLLFNQTGSCKFDEYFSQSCAPGSDPRSNLCALCLGDEQGENKCVPNSNERYYGYTGAFRCLAENAGDVAFVKDVTVLQNTDGNNNEAWAKDLKLADFALLCLDGKRKPVTEARSCHLAMAPNHAVVSRMDKVERLKQVLLHQQAKFGRNGSDCPDKFCLFQSETKNLLFNDNTECLARLHGKTTYEKYLGPQYVAGLTNLKKCSTSPLLEACEFLRK
>sp|P02788-2|TRFL_HUMAN Isoform DeltaLf of Lactotransferrin OS=Homo sapiens OX=9606 GN=LTF
MRKVRGPPVSCLKRDSPLQCLQALAENRADAVTLDGGFLYEAGLAPYKLRPVAAEVYGTERQPRTHYYAVAVVKKGGSFQLNELQGLKSCHTGLRRTAGWNVPLGTLRPFLNWTGPPEPLEAAVARFFSASCVPGADKGQFPNLCRLCAGTGENKCAFSSQEPYFSYSGAFKCLRDGAGDVAFLRESTVFEDLSDEAERDEYELLCPDNTRKPVDKFKDCHLARVPSHAVVARSVNGKEDALWNLLRQAQEKFGKDKSPKFQLFGSPSGQKDLLFKDSALGFSRVPPRLDSGLYLGSGYFTALQNLRKSEEEVAARRARVVWCAVGEQELRKCNQWSGLSEGSVTCSSASTTEDCLALVLKGEADAMSLDGGYVYTAGKCGLVPVLAENYKSQQSSDPDPNCVDRPVEGYLAVAVVRRSDTSLTWNSVKGKKSCHTAVDRTAGWNLPMGLLFNQTGSCKFDEYFSQSCAPGSDPRSNLCALCLGDEQGENKCVPNSNERYYGYTGAFRCLAENAGDVAFVKDVTVLQNTDGNNNEAWAKDLKLADFALLCLDGKRKPVTEARSCHLAMAPNHAVVSRMDKVERLKQVLLHQQAKFGRNGSDCPDKFCLFQSETKNLLFNDNTECLARLHGKTTYEKYLGPQYVAGLTNLKKCSTSPLLEACEFLRK
>sp|Q969K7|TMM54_HUMAN Transmembrane protein 54 OS=Homo sapiens OX=9606 GN=TMEM54 PE=1 SV=1
MCLRLGGLSVGDFRKVLMKTGLVLVVLGHVSFLTAALFHGTVLRYVGTPQDAVALQYCVVNLLSVTSALVVLTSGLAALVLSRYLPSTPLRWTVFSSSVACALLSLTCALGLLASLAMTFATQGKALLAACTFGSSELLALAPDCPFDPTRLYSSSLCLWGLALVLCVAENVFAVRCAQLTHQLLELRPWWGKSSHHMMRENPELVEGRDLLSCTSSEPLTL
>sp|Q969K7-2|TMM54_HUMAN Isoform 2 of Transmembrane protein 54 OS=Homo sapiens OX=9606 GN=TMEM54
MCLRLGGLSVGDFRKVLMKTGLVLVVLGHVSFLTAALFHGTVLRYVGTPQDAVALQYCVVNLLSVTSALVRWTVFSSSVACALLSLTCALGLLASLAMTFATQGKALLAACTFGSSELLALAPDCPFDPTRLYSSSLCLWGLALVLCVAENVFAVRCAQLTHQLLELRPWWGKSSHHMMRENPELVEGRDLLSCTSSEPLTL
>sp|Q969K7-3|TMM54_HUMAN Isoform 3 of Transmembrane protein 54 OS=Homo sapiens OX=9606 GN=TMEM54
MCLRLGGLSVGDFRKVLMKTGLVLVVLGHVSFLTAALFHGTVLRYVGTPQDAVALQYCVVNLLSVTSALVGKALLAACTFGSSELLALAPDCPFDPTRLYSSSLCLWGLALVLCVAENVFAVRCAQLTHQLLELRPWWGKSSHHMMRENPELVEGRDLLSCTSSEPLTL
>sp|A2RUT3|TMM89_HUMAN Transmembrane protein 89 OS=Homo sapiens OX=9606 GN=TMEM89 PE=2 SV=1
MLHVLASLPLLLLLVTSASTHAWSRPLWYQVGLDLQPWGCQPKSVEGCRGGLSCPGYWLGPGASRLYPVAAVMLTTTMLMLCRKLLQGRRRSQATKGEHPQVTTEPCGPWKRRAPLSDHTLLRGVLHMLDALLVHLEGHLRHLATQRQLQLKGTSTQSG
>sp|Q12767|TMM94_HUMAN Transmembrane protein 94 OS=Homo sapiens OX=9606 GN=TMEM94 PE=1 SV=1
MDLKEKHLGEPPSALGLSTRKALSVLKEQLEAVLEGHLRERKKCLTWKEVWRSSFLHHSNRCSCFHWPGASLMLLAVLLLLGCCGGQPAGSRGVGLVNASALFLLLLLNLVLLGRQDRLKRREVERRLRGLLDQLQDALRDGRELQWPSAMYPDLHMPFAPSWSLHWAYRDGHLVNLPVSLLVEGDLLALRPGQESFASLRGLKDDEHLVLEPGDLFPPFSPPPSPRGEVERGPQSPQQHRLFRVLETPVLDNLRWCLDMALSRPVTALDNERFTVQSVMLHYAVPVVLAGFLLTNALRFLFSAPGVTSWQYTLLQLQVNGVLPLLPLLFPVLWVLATACGEARVLAQMSKASPSSLLAKFSEDTLSSYTEAVSSQEMLRCLWGHFLRVLGGTSPTLSHSSSLLHSLGSVTVLCCVDKQGLLSWPNPSPETVLFFSGKVEPPHSSHEDLTDGLSTRSFCHPEPHERDALLAGSLNNTLHLSNEQERGDWPGEAPKPPEPYSHHKAHGRSKHPSGSNVSFSRDTEGGEEEPSKTQPGMESDPYEAEDFVCDYHLEMLSLSQDQQNPSCLQFDDSNWQLHLTSLKPLGLNVLLNLCDASVTERLCRFSDHLCNLALQESHSAVLPVHVPWGLCELARLLGFTPGAKELFKQENHLALYRLPSAETMKETSLGRLSCVTKRRPPLSHMLSLFLKDTTTSTEQMLSHGTADVVLEACTDFWDGADLYPLSGSDRKKVLDFYQRACLSGYCSAFAYKPMNCALSSQLNGKCLELVQVPGQSSLFTMCELPSTLPLKQNARRSSWSSDEGLGEVLEKEDCMQALSGQLFMGMVSSQYQARLDLVRLLDGLVNACLRFVYFSLEDELKSKVFAEKMGLETGWNCHLSLTPNGDMPGSELPPSSPSHAGSLHDDLNQVSRDDAEGLLLMEEEGHSDLLSFQPTDSDLPSFLEDSNRAKLPRGLHQVRPHLQNLDNVPLLVPLFTDCTPETMCEMLKLMQEYGEVTCCLGSSANLRNSCLFLQSDLSLALDPLYPSRCSWETFGYATSLSMAQASDGLSPLQLSGQLNSLPCSLTFRQEETLSLLRLLEQARHATYGLRKCFLFLLQCQLTLVVLQFLSCLVQLPPLLSTTDLLWLSCFCYPLLSLSLLGKPPHSSLMSMATGKNLQSLPKKTQHYFLLCFLLKFSLTLSSCLLCFGFTLQSFCDSSRDRNLTNCSSVMLPSNDDRAPAWFEDFANGLLSAQKLTAALLVLHTVFLSLTHVHRTKPLWRKSPLTNLWWAVTVPVVLLGQVVQTAVDLQLWTHRDSHVHFGLEDVPLLTWLLGCLSLVLVVVTNELVKLHELRVRVRYQKRQKLQFETKLGMNSPF
>sp|Q12767-2|TMM94_HUMAN Isoform 2 of Transmembrane protein 94 OS=Homo sapiens OX=9606 GN=TMEM94
MDLKEKHLGEPPSALGLSTRKALSVLKEQLEAVLEGHLRERKKCLTWKEVWRSSFLHHSNRCSCFHWPGASLMLLAVLLLLGCCGGQPAGSRGVGLVNASALFLLLLLNLVLLGRQDRLKRREVERRLRGLLDQLQDALRDGRELQWPSAMYPDLHMPFAPSWSLHWAYRDGHLVNLPVSLLVEGDLLALRPGQESFASLRGLKDDEHLVLEPGDLFPPFSPPPSPRGEVERGPQSPQQHRLFRVLETPVLDNLRWCLDMALSRPVTALDNERFTVQSVMLHYAVPVVLAGFLLTNALRFLFSAPGVTSWQYTLLQLQVNGVLPLLPLLFPVLWVLATACGEARVLAQMSKASPSSLLAKFSEDTLSSYTEAVSSQEMLRCLWGHFLRVLGGTSPTLSHSSSLLHSLGSVTVLCCVDKQGLLSWPNPSPETVLFFSGKVEPPHSSHEDLTDGLSTRSFCHPEPHERDALLAGSLNNTLHLSNEQERGDWPGEAPKPPEPYSHHKAHGRSKHPSGSNVSFSRDTEGGEEEPSKTQPGMESDPYEAEDFVCDYHLEMLSLSQDQQNPSCLQFDDSNWQLHLTSLKPLGLNVLLNLCDASVTERLCRFSDHLCNLALQESHSAVLPVHVPWGLCELARLLGFTPGAKELFKQENHLALYRLPSAETMKETSLGRLSCVTKRRPPLSHMLSLFLKDTTTSTEQMLSHGTADVVLEACTDFWDGADLYPLSGSDRKKVLDFYQRACLSGYCSAFAYKPMNCALSSQLNGKCLELVQVPGQSSLFTMCELPSTLPLKQNARRSSWSSDEGLGEVLEKEDCMQALSGQLFMGMVSSQYQARLDLVRLLDGLVNACLRFVYFSLEDELKSKVFAEKMGLETGWNCHLSLTPNGDMPGSELPPSSPSHAGSLHDDLNQVSRDDAEGLLLMEEEGHSDLLSFQPTDSDLPSFLEDSNRAKLPRGLHQVRPHLQNLDNVPLLVPLFTDCTPETMCEMLKLMQEYGEVTCCLGSSANLRNSCLFLQSDLSLALDPLYPSRCSWETFGYATSLSMAQASDGLSPLQLSGQLNSLPCSLTFRQEETLSLLRLLEQARHATYGLRKCFLFLLQCQLTLVVLQFLSCLVQLPPLLSTTDLLWLSCFCYPLLSLSLLGKPPHSSLMSMATGKNLQSLPKKTQHYFLLCFLLKFSLTLSSCLLCFGFTLQSFCDSSRDRNLTNCSSVMLPSNDDRAPAWFEDFANGLLSAQKLTAALLVLHTGERAPWEGVDDGGKGAPLWKSDPHLAPPSPVFLSLTHVHRTKPLWRKSPLTNLWWAVTVPVVLLGQVVQTAVDLQLWTHRDSHVHFGLEDVPLLTWLLGCLSLVLVVVTNELVKLHELRVRVRYQKRQKLQFETKLGMNSPF
>sp|Q12767-3|TMM94_HUMAN Isoform 3 of Transmembrane protein 94 OS=Homo sapiens OX=9606 GN=TMEM94
MLFKQAELWMPHQGKGNKGEPPSALGLSTRKALSVLKEQLEAVLEGHLRERKKCLTWKEVWRSSFLHHSNRCSCFHWPGASLMLLAVLLLLGCCGGQPAGSRGVGLVNASALFLLLLLNLVLLGRQDRLKRREVERRLRGLLDQLQDALRDGRELQWPSAMYPDLHMPFAPSWSLHWAYRDGHLVNLPVSLLVEGDLLALRPGQESFASLRGLKDDEHLVLEPGDLFPPFSPPPSPRGEVERGPQSPQQHRLFRVLETPVLDNLRWCLDMALSRPVTALDNERFTVQSVMLHYAVPVVLAGFLLTNALRFLFSAPGVTSWQYTLLQLQVNGVLPLLPLLFPVLWVLATACGEARVLAQMSKASPSSLLAKFSEDTLSSYTEAVSSQEMLRCLWGHFLRVLGGTSPTLSHSSSLLHSLGSVTVLCCVDKQGLLSWPNPSPETVLFFSGKVEPPHSSHEDLTDGLSTRSFCHPEPHERDALLAGSLNNTLHLSNEQERGDWPGEAPKPPEPYSHHKAHGRSKHPSGSNVSFSRDTEGGEEEPSKTQPGMESDPYEAEDFVCDYHLEMLSLSQDQQNPSCLQFDDSNWQLHLTSLKPLGLNVLLNLCDASVTERLCRFSDHLCNLALQESHSAVLPVHVPWGLCELARLLGFTPGAKELFKQENHLALYRLPSAETMKETSLGRLSCVTKRRPPLSHMLSLFLKDTTTSTEQMLSHGTADVVLEACTDFWDGADLYPLSGSDRKKVLDFYQRACLSGYCSAFAYKPMNCALSSQLNGKCLELVQVPGQSSLFTMCELPSTLPLKQNARRSSWSSDEGLGEVLEKEDCMQALSGQLFMGMVSSQYQARLDLVRLLDGLVNACLRFVYFSLEDELKSKVFAEKMGLETGWNCHLSLTPNGDMPGSELPPSSPSHAGSLHDDLNQVSRDDAEGLLLMEEEGHSDLLSFQPTDSDLPSFLEDSNRAKLPRGLHQVRPHLQNLDNVPLLVPLFTDCTPETMCEMLKLMQEYGEVTCCLGSSANLRNSCLFLQSDLSLALDPLYPSRCSWETFGYATSLSMAQASDGLSPLQLSGQLNSLPCSLTFRQEETLSLLRLLEQARHATYGLRKCFLFLLQCQLTLVVLQFLSCLVQLPPLLSTTDLLWLSCFCYPLLSLSLLGKPPHSSLMSMATGKNLQSLPKKTQHYFLLCFLLKFSLTLSSCLLCFGFTLQSFCDSSRDRNLTNCSSVMLPSNDDRAPAWFEDFANGLLSAQKLTAALLVLHTVFLSLTHVHRTKPLWRKSPLTNLWWAVTVPVVLLGQVVQTAVDLQLWTHRDSHVHFGLEDVPLLTWLLGCLSLVLVVVTNELVKLHELRVRVRYQKRQKLQFETKLGMNSPF
>sp|Q8NFU3|TSTD1_HUMAN Thiosulfate:glutathione sulfurtransferase OS=Homo sapiens OX=9606 GN=TSTD1 PE=1 SV=3
MAGAPTVSLPELRSLLASGRARLFDVRSREEAAAGTLPGALNLPVSELESALQMEPAAFQALYSAEKPKLEDEHLVFFCQMGKRGLQATQLARSLGYTGARNYAGAYREWLEKES
>sp|Q8NFU3-2|TSTD1_HUMAN Isoform 2 of Thiosulfate:glutathione sulfurtransferase OS=Homo sapiens OX=9606 GN=TSTD1
MAGVSELESALQMEPAAFQALYSAEKPKLEDEHLVFFCQMGKRGLQATQLARSLGYTGARNYAGAYREWLEKES
>sp|Q8NFU3-3|TSTD1_HUMAN Isoform 3 of Thiosulfate:glutathione sulfurtransferase OS=Homo sapiens OX=9606 GN=TSTD1
MAGAPTVSLPELRSLLASGRARLFDVRSREEAAAGTLPGALNLPVSELESALQMEPAAFQALYSAEKPKLEDEHLVFFCQMGKRGLQATQLARSLGYTGYGEVWLLAGR
>sp|Q8NFU3-4|TSTD1_HUMAN Isoform 4 of Thiosulfate:glutathione sulfurtransferase OS=Homo sapiens OX=9606 GN=TSTD1
MAGGCRAPSSAPTVSLPELRSLLASGRARLFDVRSREEAAAGTLPGALNLPVSELESALQMEPAAFQALYSAEKPKLEDEHLVFFCQMGKRGLQATQLARSLGYTGARNYAGAYREWLEKES
>sp|Q63HK5|TSH3_HUMAN Teashirt homolog 3 OS=Homo sapiens OX=9606 GN=TSHZ3 PE=1 SV=2
MPRRKQQAPRRAAAYVSEELKAAALVDEGLDPEEHTADGEPSAKYMCPEKELARACPSYQNSPAAEFSCHEMDSESHLSETSDRMADFESGSLKNEEETKEVTVPLEDTTVSDSLEQMKAVYNNFLSNSYWSNLNLNLHQPSSEKNNGSSSSSSSSSSSCGSGSFDWHQSAMAKTLQQVSQSRMLPEPSLFSTVQLYRQSSKLYGSLFTGASKFRCKDCSAAYDTLVELTVHMNETGHYRDDNHETDNNNPKRWSKPRKRSLLEMEGKEDAQKVLKCMYCGHSFESLQDLSVHMLKTKHYQKVPLKEPVTPVAAKLLPATRKKASLELELPSSPDSTGGTPKATLSDTNDALQKNSNPYLTPNNRYGHQNGASYAWHFEARKSQLLKCMECGSSHDTLQELTAHMMVTGHFLKVTNSAMKKGKPLVETPVTPTLTTLLDEKVQSVPLAATTFTSPSNTPASLSPKLNVEVKKEVDKEKAVTDEKPKQKDKPGEEEEKCDLSSKYHYLTENDLEESPKGGLDLLKSLENTVTSALNKAQNGTPSWGGYPSLHAAYQLPNMMKLSLGSSGKSTPLKPMFGNSELVSPTKNQTLVSPPSSQTSPMPKTNFHAMEELVKKVTEKVAKVEEKMKEPDGKLSPPKRATPSPCSSEVGEPLKMEASSDGGFRSQENSPSPPRDGCKDGSPLAEPVENGKELVKPLASSLSGSTALLTDHPPEQPFVNPLSALQSVMNLHLGKAAKPSLPALDPMSMLFKMSNSLAEKAAVATPPPLQSKKADHLDRYFYHVNNDQPLDLTKGKSDKGCSLGSVLLSPTSTAPATSSSTVTTAKTSAVVSFMSNSPLRENALSDLSDMLKNLTESHTSKSSTPSSLSEKSDLDGATLEEAEESTPAQKRKGRQSNWNPQHLLLLQAQFAASLRQTSEGKYLMSDLSPQERMHLSRFTGLSMTTLSHWLANVKYQLRRTGGTKFLKNLDTGHPVFFCNDCASQLRTPSTYLSHLESHLGFRLRDLSKLSTEQLNSQLAQTKSPSEKMVTSSPEEDLGTSYQCKLCNRTFASKHAVKLHLSKTHGKSPEDHLLYVSELEKQ
>sp|Q86TZ1|TTC6_HUMAN Tetratricopeptide repeat protein 6 OS=Homo sapiens OX=9606 GN=TTC6 PE=2 SV=1
MMKYYDLAKFTLYQLAEMDKGLSELSPMQQALLYSFCENHDKALEVLDGLSWNRAEMTMCALLAKVQMKAKRTKEAVEVLKKALDALSHSDKGPDATALSADCLYNLGLCYMEEGNLQMTYKLALTDLTTALSMDKNSYTAFYNRALCYTKLRELQMALTDYGLVLLLDATETVKLNTFLNRGLLYVELGQYGFALEDFKQAALLSRTNGSLCHATAMCHHRLNEFEEAVNFFTWALKLNPCFLDAYVGRGNSYMEYGHDEATKQAQKDFLKALHLNPAYLKARLSFGYNLQAQGKFQKAWNHFTLALDTDPKNYLAYEGRAVVCLQMGNNFAAMQDLNAAMKLSTTAEFLTNRGVLHEFMGHKQNAMKDYQDALTLNPKYSLAYFNAGNLYFHHRQFSQASDYFSKALKFDPENEYVLMNRALTNTLLKKYEEAKEDFANVLESCPFWAAVYFNRAHFYYCLKQYELAEEDLNKALSLKPNDALVYNFRAKVRGKLGLLEEAMADYNQALDLEDYASVL
>sp|Q86TZ1-2|TTC6_HUMAN Isoform 2 of Tetratricopeptide repeat protein 6 OS=Homo sapiens OX=9606 GN=TTC6
MDKGLSELSPMQQALLYSFCENHDKALEVLDGLSWNRAEMTMCALLAKVQMKAKRTKEAVEVLKKALDALSHSDKGPDATALSADCLYNLGLCYMEEGNLQMAFDSFTKAVKANPDFAESFYQRGLCKVKLHKDSSLLDFNRALTLNPKHYQAYLSRVAFYGLKGRYSKALLNCNKALKLYPESVRAYLYRGVLKYYNKTYKLALTDLTTALSMDKNSYTAFYNRALCYTKLRELQMALTDYGLVLLLDATETVKLNTFLNRGLLYVELGQYGFALEDFKQAALLSRTNGSLCHATAMCHHRLNEFEEAVNFFTWALKLNPCFLDAYVGRGNSYMEYGHDEATKQAQKDFLKALHLNPAYLKARLSFGYNLQAQGKFQKAWNHFTLALDTDPKNYLAYEGRAVVCLQMGNNFAAMQDLNAAMKLSTTAEFLTNRGVLHEFMGHKQNAMKDYQDALTLNPKYSLAYFNAGNLYFHHRQFSQEESLGLAWSLSLDSFLRTGGATFSSGVNPLQTLHRRMSLLSPLPPTCPRDEMDFTS
>sp|A1L157|TSN11_HUMAN Tetraspanin-11 OS=Homo sapiens OX=9606 GN=TSPAN11 PE=2 SV=2
MAHYKTEQDDWLLLYLKYLLFVFNFFFWVGGAAVLAVGLWTLVEKSGYLSVLASSTFAASAYLLLFAGVLVMVTGFLGFGALLWERKGCLSTYFCLLLVLFLVELVAGVLAHVYYQRLSDELKQHLNRTLAENYGQPGATQLTASVDRLQQDFKCCGSNSSADWQHSTYLLLREAEGRQVPDSCCKTVVVRCGQRAHPSNLYKVEGGCLTKLEQFLADHLLLMGAVGLGVACLQLCGMVLTCCLHQRLQRHFY
>sp|P53804|TTC3_HUMAN E3 ubiquitin-protein ligase TTC3 OS=Homo sapiens OX=9606 GN=TTC3 PE=1 SV=2
MDNFAEGDFTVADYALLEDCPHVDDCVFAAEFMSNDYVRVTQLYCDGVGVQYKDYLQSERNLEFDLCSLWCSKPLSVLQDYCDALKLNLFWPLLFQHQNSSVLSRLHPCVDANNSRASELNLKKLQHLELMEDLVDLAKKVANDSFLLGGLLRLGCKLENKLLAMEEALNWLKYAGDVTLLTKLGSLDNCWPMLSLFFTEYKYHLTKLVMEDCNLLEELKTQSCMDCLEEGELMKMKGNEEFSKERFDLALLYYTRALEYRPENYLLYGNRALCFLRTGQFRNALGDGKRATLLKNTWPKGHYRYCDALSMLGEYDWALQANLKAQKLCKNDPEGLKDLLQQHVKLQKQLEDLQGRTANKDPLKAFYENRAYTPRSLSAPLFTTSLNFVEKERDFRKLNHEMANGGNQNLKVADEALKVDDCDCHPEFSPPSSQPPKHKGKQKSRNNESEKFSSSSPLTLPADLKNLLEKQFSKSSRAAHQDFANLMKMLRSLLQDGYMALLEQRCRSAAQAFTELLNGLDPQKLKQLNLAMLNYVLVVYGLALSLLGLGQPEELSEAENQFKRLLEHYPSEGLDCLAYCGLGKVYLKKNRFLEALNHFEKARTLLYRLPGVLTWPTSNVLLEESQPQKLKMLLEKFVEECKFPPVPDALCCYQKCHGYSKLQLYLTDPDFKGFLRLSCCQYCKLEFHMNCWKKLKTTTFNDKLDKDFLQGLCLTPDCEGVLSKLLLFSSGGEVKCEFEHKVLKEKVPPRPLLKQKCSSLEKLRLKEDKKLKRKLQKKEAKKLAQERMEEDLRESNPPKNEEQKETVDNVQRCQFLDDRLLQCLKQYADKLKSGLQNTAMLLKELLSWKVLSTEDYTTCFSSRNFLNEAVDYVLRHLLQENNRVKTRLFLHVLSELKEVEPKLAAWLQKLNSFGLDATGTFFSRYGASLKLLDFSLMTFLWNEKYGHKLDSLEGKQLDYFSEPASLKEARCLLWLLEEHRDKFPALHSALDEFFDLMDSRCTVLRKQDSGEAPFSSTKVKNKSKKKKPKDSKPMLVGSGTTSVTSNNELLTSSEDHSNRNSDSAGPFAVPDHLRQDVEEFEALYDQHSNEYVVRNKKLWDMNPKQKCSTLYDYFSQFLEEHGPLDMSNKMFSAEYEFFPEETRQLLEKAGGLKPFLLGCPRFVVLDNCLALKKVASRLKKKRKKKNLKTKVEELSKAGEYVRVKLQLNPAAREFKPDVKSKPVSDSSSAPAFENVKPKPVSANSPKPACEDVKAKPVSDNSSRQVSEDGQPKGVSSNSPKPGSEDANYKRVSCNSPKPVLEDVKPTYWAQSHLVTGYCTYLPFQRFDLTQTPPAYLNVLPGLPQYTSLYTPLASLSPEYQLPRSVPVVPSFVANDRADKNAAAYFEGHHLNAENVAGHQLASETQLLEGSLGLSVKSHCSTGDAHTVLSESNRNDEHCGNSNNKCEVLPESTSAVTNLPHVQMVALQVSWNLLHQEVNTEPYNPFEERQGELSRLEKEHQVLQDQLQEVYENYEQLKLKGLEETRDLEEKLKRHLEENKLSKTELDWFLQDLERELKKWQQEKKELQERLKSLKKKLKKVSNASEMYTQKNDGKEKEHELHLDQSLELSNTLTNEKMKLEEYLKKGKEDYEESHQRAVAAEVSVLENWKESEVYKLQLMESQAEAFLKKLGLLSRDPAAYPDMESDLRSWELFLSNVTKELEKAKSQFEEQLKALKNGSRLSELSKVQLSELSFPACNTVHPELLPESSGDDGQGLVTSASDVTGNHAALHRDPSVFSAGDSPGEAPSALLPGPPPGQPEATQLTGPKRAGQAALSERSPVADRKQPVPPGRAARSSQSPKKPFNSLLEHLSVVFPCYNSTELAGFLKKVRSKNKNSLSGLSLDELVQRVTEHLLDEQKKKKPNPGKDKRTYEPSSATPVTRSSQGSPSVVVAPSPKTKGQKAEDVPVRLALGASSCELCHEVFKSKNVRVLKCGHKYHKGCFKQWLKGQSACPACQGRDLLTEESPSGRGWPSQNQELPSCSSR
>sp|P53804-2|TTC3_HUMAN Isoform TPRDII of E3 ubiquitin-protein ligase TTC3 OS=Homo sapiens OX=9606 GN=TTC3
MKMKGNEEFSKERFDLALLYYTRALEYRPENYLLYGNRALCFLRTGQFRNALGDGKRATLLKNTWPKGHYRYCDALSMLGEYDWALQANLKAQKLCKNDPEGLKDLLQQHVKLQKQLEDLQGRTANKDPLKAFYENRAYTPRSLSAPLFTTSLNFVEKERDFRKLNHEMANGGNQNLKVADEALKVDDCDCHPEFSPPSSQPPKHKGKQKSRNNESEKFSSSSPLTLPADLKNLLEKQFSKSSRAAHQDFANLMKMLRSLLQDGYMALLEQRCRSAAQAFTELLNGLDPQKLKQLNLAMLNYVLVVYGLALSLLGLGQPEELSEAENQFKRLLEHYPSEGLDCLAYCGLGKVYLKKNRFLEALNHFEKARTLLYRLPGVLTWPTSNVLLEESQPQKLKMLLEKFVEECKFPPVPDALCCYQKCHGYSKLQLYLTDPDFKGFLRLSCCQYCKLEFHMNCWKKLKTTTFNDKLDKDFLQGLCLTPDCEGVLSKLLLFSSGGEVKCEFEHKVLKEKVPPRPLLKQKCSSLEKLRLKEDKKLKRKLQKKEAKKLAQERMEEDLRESNPPKNEEQKETVDNVQRCQFLDDRLLQCLKQYADKLKSGLQNTAMLLKELLSWKVLSTEDYTTCFSSRNFLNEAVDYVLRHLLQENNRVKTRLFLHVLSELKEVEPKLAAWLQKLNSFGLDATGTFFSRYGASLKLLDFSLMTFLWNEKYGHKLDSLEGKQLDYFSEPASLKEARCLLWLLEEHRDKFPALHSALDEFFDLMDSRCTVLRKQDSGEAPFSSTKVKNKSKKKKPKDSKPMLVGSGTTSVTSNNELLTSSEDHSNRNSDSAGPFAVPDHLRQDVEEFEALYDQHSNEYVVRNKKLWDMNPKQKCSTLYDYFSQFLEEHGPLDMSNKMFSAEYEFFPEETRQLLEKAGGLKPFLLGCPRFVVLDNCLALKKVASRLKKKRKKKNLKTKVEELSKAGEYVRVKLQLNPAAREFKPDVKSKPVSDSSSAPAFENVKPKPVSANSPKPACEDVKAKPVSDNSSRQVSEDGQPKGVSSNSPKPGSEDANYKRVSCNSPKPVLEDVKPTYWAQSHLVTGYCTYLPFQRFDLTQTPPAYLNVLPGLPQYTSLYTPLASLSPEYQLPRSVPVVPSFVANDRADKNAAAYFEGHHLNAENVAGHQLASETQLLEGSLGLSVKSHCSTGDAHTVLSESNRNDEHCGNSNNKCEVLPESTSAVTNLPHVQMVALQVSWNLLHQEVNTEPYNPFEERQGELSRLEKEHQVLQDQLQEVYENYEQLKLKGLEETRDLEEKLKRHLEENKLSKTELDWFLQDLERELKKWQQEKKELQERLKSLKKKLKKVSNASEMYTQKNDGKEKEHELHLDQSLELSNTLTNEKMKLEEYLKKGKEDYEESHQRAVAAEVSVLENWKESEVYKLQLMESQAEAFLKKLGLLSRDPAAYPDMESDLRSWELFLSNVTKELEKAKSQFEEQLKALKNGSRLSELSKVQLSELSFPACNTVHPELLPESSGDDGQGLVTSASDVTGNHAALHRDPSVFSAGDSPGEAPSALLPGPPPGQPEATQLTGPKRAGQAALSERSPVADRKQPVPPGRAARSSQSPKKPFNSLLEHLSVVFPCYNSTELAGFLKKVRSKNKNSLSGLSLDELVQRVTEHLLDEQKKKKPNPGKDKRTYEPSSATPVTRSSQGSPSVVVAPSPKTKGQKAEDVPVRLALGASSCELCHEVFKSKNVRVLKCGHKYHKGCFKQWLKGQSACPACQGRDLLTEESPSGRGWPSQNQELPSCSSR
>sp|P53804-3|TTC3_HUMAN Isoform TPRDIII of E3 ubiquitin-protein ligase TTC3 OS=Homo sapiens OX=9606 GN=TTC3
MLGEYDWALQANLKAQKLCKNDPEGLKDLLQQHVKLQKQLEDLQGRTANKDPLKAFYENRAYTPRSLSAPLFTTSLNFVEKERDFRKLNHEMANGGNQNLKVADEALKVDDCDCHPEFSPPSSQPPKHKGKQKSRNNESEKFSSSSPLTLPADLKNLLEKQFSKSSRAAHQDFANLMKMLRSLLQDGYMALLEQRCRSAAQAFTELLNGLDPQKLKQLNLAMLNYVLVVYGLALSLLGLGQPEELSEAENQFKRLLEHYPSEGLDCLAYCGLGKVYLKKNRFLEALNHFEKARTLLYRLPGVLTWPTSNVLLEESQPQKLKMLLEKFVEECKFPPVPDALCCYQKCHGYSKLQLYLTDPDFKGFLRLSCCQYCKLEFHMNCWKKLKTTTFNDKLDKDFLQGLCLTPDCEGVLSKLLLFSSGGEVKCEFEHKVLKEKVPPRPLLKQKCSSLEKLRLKEDKKLKRKLQKKEAKKLAQERMEEDLRESNPPKNEEQKETVDNVQRCQFLDDRLLQCLKQYADKLKSGLQNTAMLLKELLSWKVLSTEDYTTCFSSRNFLNEAVDYVLRHLLQENNRVKTRLFLHVLSELKEVEPKLAAWLQKLNSFGLDATGTFFSRYGASLKLLDFSLMTFLWNEKYGHKLDSLEGKQLDYFSEPASLKEARCLLWLLEEHRDKFPALHSALDEFFDLMDSRCTVLRKQDSGEAPFSSTKVKNKSKKKKPKDSKPMLVGSGTTSVTSNNELLTSSEDHSNRNSDSAGPFAVPDHLRQDVEEFEALYDQHSNEYVVRNKKLWDMNPKQKCSTLYDYFSQFLEEHGPLDMSNKMFSAEYEFFPEETRQLLEKAGGLKPFLLGCPRFVVLDNCLALKKVASRLKKKRKKKNLKTKVEELSKAGEYVRVKLQLNPAAREFKPDVKSKPVSDSSSAPAFENVKPKPVSANSPKPACEDVKAKPVSDNSSRQVSEDGQPKGVSSNSPKPGSEDANYKRVSCNSPKPVLEDVKPTYWAQSHLVTGYCTYLPFQRFDLTQTPPAYLNVLPGLPQYTSLYTPLASLSPEYQLPRSVPVVPSFVANDRADKNAAAYFEGHHLNAENVAGHQLASETQLLEGSLGLSVKSHCSTGDAHTVLSESNRNDEHCGNSNNKCEVLPESTSAVTNLPHVQMVALQVSWNLLHQEVNTEPYNPFEERQGELSRLEKEHQVLQDQLQEVYENYEQLKLKGLEETRDLEEKLKRHLEENKLSKTELDWFLQDLERELKKWQQEKKELQERLKSLKKKLKKVSNASEMYTQKNDGKEKEHELHLDQSLELSNTLTNEKMKLEEYLKKGKEDYEESHQRAVAAEVSVLENWKESEVYKLQLMESQAEAFLKKLGLLSRDPAAYPDMESDLRSWELFLSNVTKELEKAKSQFEEQLKALKNGSRLSELSKVQLSELSFPACNTVHPELLPESSGDDGQGLVTSASDVTGNHAALHRDPSVFSAGDSPGEAPSALLPGPPPGQPEATQLTGPKRAGQAALSERSPVADRKQPVPPGRAARSSQSPKKPFNSLLEHLSVVFPCYNSTELAGFLKKVRSKNKNSLSGLSLDELVQRVTEHLLDEQKKKKPNPGKDKRTYEPSSATPVTRSSQGSPSVVVAPSPKTKGQKAEDVPVRLALGASSCELCHEVFKSKNVRVLKCGHKYHKGCFKQWLKGQSACPACQGRDLLTEESPSGRGWPSQNQELPSCSSR
>sp|P53007|TXTP_HUMAN Tricarboxylate transport protein, mitochondrial OS=Homo sapiens OX=9606 GN=SLC25A1 PE=1 SV=2
MPAPRAPRALAAAAPASGKAKLTHPGKALLAGGLAGGLELCLTFPTEYVKTQLQLDERSHPPRYRGLGDCVRQTVRSHGVLGLYRGLSSLLYGSLPKAAVRFGMFEFLSNHMRDAQGRLDSTRGLLCGLGAGVAEAVVVVCPMETLKVKFLHDQTSPNPKYRGFFHGVRELVREQGLKGTYQGLTATVLKQGSNQALRFFVMTSLRNWYRGDNPNKPMNPLLTGVFGALAGAASVFGNTPLDVLKTRMQGLEAHKYRNTWDCGLQLLKKEGLKAFYKGTVPRLGRVCLDVALVFVLYDEVVKLLNKVWKTD
>sp|A0A0A6YYK6|TVA16_HUMAN T cell receptor alpha variable 16 OS=Homo sapiens OX=9606 GN=TRAV16 PE=3 SV=5
MKPTLLSVLVLLFLLRGTRAQRVTQPEKLLSVFKGAPVELKCNYSYSGSPELFWYVQYSRQRLQLLLRHLSRESLKGFTADLNKGETSFHLKKPFAQEEDSAMYYCALS
>sp|A0A0B4J276|TVA25_HUMAN T cell receptor alpha variable 25 OS=Homo sapiens OX=9606 GN=TRAV25 PE=3 SV=1
MLLLTSMLVLWMQLSQVNGQQVMQLPQYQHVQEGEDFTTYCNSSTTLSNLQWYKQRPGGHPVFLLQLVKSGEVKKQKRLTFQFGEAKKNSSLHLTATQTTDVGTYFCAG
>sp|Q9H9P5|UNKL_HUMAN Putative E3 ubiquitin-protein ligase UNKL OS=Homo sapiens OX=9606 GN=UNKL PE=1 SV=3
MPSVSKAAAAALSGSPPQTEKPTHYRYLKEFRTEQCPLFSQHKCAQHRPFTCFHWHFLNQRRRRPLRRRDGTFNYSPDVYCSKYNEATGVCPDGDECPYLHRTTGDTERKYHLRYYKTGTCLHETDARGHCVKNGLHCAFAHGPLDLRPPVCDVRELQAQEALQNGQLGGGEGVPDLQPGVLASQAMLEKLLSEDPRWQDANFVLGSYKTEQCPKPPRLCRQGYACPHYHNSRDRRRNPRRFQYRSTPCPSVKHGDEWGEPSRCDGGDGCQYCHSRTEQQFHPESTKCNDMRQTGYCPRGPFCAFAHVEKSLGMVNEWGCHDLHLTSPSSTGSGQPGNAKRRDSPAEGGPRGSEQDSKQNHLAVFAAVHPPAPSVSSSVASSLASSAGSGSSSPTALPAPPARALPLGPASSTVEAVLGSALDLHLSNVNLASLEKDLEEQDGHDLGAAGPRSLAGSAPVALPGSLPRAPSLHSPSSASTSPLGSLSQPLPGPVGSSAMTPPQQPPPLRSEPGTLGSAASSYSPLGLNGVPGSLWDFVSGSFSPSPSPLLSAGPPSSSSASPNGAELARVRRQLDEAKRKLRQWEESWQQVKQVCDAWQREAQEAKERARVADSDRQLALQKKEEVEAQVLFQLRAKQCVACRERAHGAVLRPCQHHLLCEPCAATAPECPYCKGQPLQW
>sp|Q9H9P5-1|UNKL_HUMAN Isoform 1 of Putative E3 ubiquitin-protein ligase UNKL OS=Homo sapiens OX=9606 GN=UNKL
MTPPQQPPPLRSEPGTLGSAASSYSPLGLNGVPGSLWDFVSGSFSPSPSPLLSAGPPSSSSASPNGAELARVRRQLDEAKRKLRQWEESWQQVKQVCDAWQREAQEAKERARVADSDRQLALQKKEEVEAQVKQLQEELEGLGVASTLPGLRGCGDLGTLPLPKLHSLQSQLRLDLEAVDGVLFQLRAKQCVACRERAHGAVLRPCQHHLLCEPCAATAPECPYCKGQPLQW
>sp|Q9H9P5-2|UNKL_HUMAN Isoform 2 of Putative E3 ubiquitin-protein ligase UNKL OS=Homo sapiens OX=9606 GN=UNKL
MTPPQQPPPLRSEPGTLGSAASSYSPLGLNGVPGSLWDFVSGSFSPSPSPLLSAGPPSSSSASPNGAELARVRRQLDEAKRKLRQWEESWQQVKQVCDAWQREAQEAKERARVADSDRQLALQKKEEVEAQVLFQLRAKQCVACRERAHGAVLRPCQHHLLCEPCAATAPECPYCKGQPLQW
>sp|Q9H9P5-3|UNKL_HUMAN Isoform 3 of Putative E3 ubiquitin-protein ligase UNKL OS=Homo sapiens OX=9606 GN=UNKL
MTCCSQVPPRRRPSLALSPRLDCNGLNGVPGSLWDFVSGSFSPSPSPLLSAGPPSSSSASPNGAELARVRRQLDEAKRKLRQWEESWQQVKQVCDAWQREAQEAKERARVADSDRQLALQKKEEVEAQVKQLQEELEGLGVASTLPGLRGCGDLGTLPLPKLHSLQSQLRLDLEAVDGVLFQLRAKQCVACRERAHGAVLRPCQHHLLCEPCAATAPECPYCKGQPLQW
>sp|Q9H9P5-5|UNKL_HUMAN Isoform 5 of Putative E3 ubiquitin-protein ligase UNKL OS=Homo sapiens OX=9606 GN=UNKL
MPSVSKAAAAALSGSPPQTEKPTHYRYLKEFRTEQCPLFSQHKCAQHRPFTCFHWHFLNQRRRRPLRRRDGTFNYSPDVYCSKYNEATGVCPDGDECPYLHRTTGDTERKYHLRYYKTGTCLHETDARGHCVKNGLHCAFAHGPLDLRPPVCDVRELQAQEALQNGQLGGGEGVPDLQPGVLASQAMLEKLLSEDPRWQDANFVLGSYKTEQCPKPPRLCRQGYACPHYHNSRDRRRNPRRFQYSWQLGRRVLRLSPRANNPRVALPRVHTGPSSTA
>sp|Q9H9P5-6|UNKL_HUMAN Isoform 6 of Putative E3 ubiquitin-protein ligase UNKL OS=Homo sapiens OX=9606 GN=UNKL
MPSVSKAAAAALSGSPPQTEKPTHYRYLKEFRTEQCPLFSQHKCAQHRPFTCFHWHFLNQRRRRPLRRRDGTFNYSPDVYCSKYNEATGVCPDGDESLLGVLYPLWAPPPVPAPVGAPTVHPFLARWFSHVPWEPAGSADPRASSTPAGGTTWATGLLGDFDACGSQSRECVKGVWWTLLGFRCPYLHRTTGDTERKYHLRYYKTGTCLHETDARGHCVKNGLHCAFAHGPLDLRPPVCDVRELQAQEALQNGQLGGGEGVPDLQPGVLASQAMLEKLLSEDPRWQALLPVALLRHRVAHFSDANFVLGSYKTEQCPKPPRLCRQGYACPHYHNSRDRRRNPRRFQYRSTPCPSVKHGDEWGEPSRCDGGDGCQYCHSRTEQQFHPEGPVGSPVSGAFSVFSHAGLVADPSLWYPAEWSWHHVGHSRTLNPEGDKPSRLGPAPENLKRGNDFACDGRADAAGMAPHVCVFPLYKSTKCNDMRQTGYCPRGPFCAFAHVEKSLGMVNEWGCHDLHLTSPSSTGSGQPGNAKRRDSPAEGGPRGSEQDSKQGVRAHGVYVFEQNHLAVFAAVHPPAPSVSSSVASSLASSAGSGSSSPTALPAPPARALPLGPASSTVEAVLALEPTPSSPTSSAVQGVAGELGMGSGGQGCWSHVVGALAAVPAWTHSGDLEWDPSTLRTRVNVGGGPAARPAMTLAREPQLLVVGGCPTRNCSGPAASPQQLLDDAGQGGRGERDSSQRPLRPQTTHRQDTRPVPS
>sp|Q7Z7E8|UB2Q1_HUMAN Ubiquitin-conjugating enzyme E2 Q1 OS=Homo sapiens OX=9606 GN=UBE2Q1 PE=1 SV=1
MQQPQPQGQQQPGPGQQLGGQGAAPGAGGGPGGGPGPGPCLRRELKLLESLFHRGHERFRLASACLDELSCEFLLAGAGGAGAGAAPGPHLPPRGSVPGDPVRLHCNLTESYPAVPPLWSVESDDPNLAAVLERLVDLKKGNTLLLQHLKRLLSDLCKLYNLPQHPDVEMLDQPLPAEQCTQEDVSSEDEDEEMPEDTEDLDHYEMKEEEPAEGKKSEDDGLGKENLALLEKLKKNQRQDYLNGAVSGSVQATDRLMKELRDLYRSQSFKGGNYAVELVNDSLYDWNVKLLKVDQDSALHNDLQLLKEKEGADFLLLNFSFKDNFPFDPPFVRVVSPVLSGGYVLGGGALCMELLTKQGWSSAYSLESVLMQLSATLVKGKARVQFGANKSQYSLTRAQQSYKSLVQLHEKNGWYTPPKEDG
>sp|Q7Z7E8-2|UB2Q1_HUMAN Isoform 2 of Ubiquitin-conjugating enzyme E2 Q1 OS=Homo sapiens OX=9606 GN=UBE2Q1
MLDQPLPAEQCTQEDVSSEDEDEEMPEDTEDLDHYEMKEEEPAEGKKSEDDGLGKENLALLEKLKKNQRQDYLNGAVSGSVQATDRLMKELRDLYRSQSFKGGNYAVELVNDSLYDWNVKLLKVDQDSALHNDLQLLKEKEGADFLLLNFSFKDNFPFDPPFVRVVSPVLSGGYVLGGGALCMELLTKQGWSSAYSLESVLMQLSATLVKGKARVQFGANKSQYSLTRAQQSYKSLVQLHEKNGWYTPPKEDG
>sp|O95155|UBE4B_HUMAN Ubiquitin conjugation factor E4 B OS=Homo sapiens OX=9606 GN=UBE4B PE=1 SV=1
MEELSADELRRRRLARLAGGQTSQPTTPLTSPQRENPPGPPLAASAPGPSQSLGLNVHNMTPATSPLGASGVAHRSQSSEGVSSLSSSPSNSLETQSQSLSRSQSMDLDGVSCEKSMSQVDVDSGLENMEVDENDRREKRSLSDKEPSSGPEVSEEQALQLVCKLFRVSWKDRDRDVLFLSSLSAQFKQNPKEVFSDFKDLLGQLLMEVLMMSTQTRDENPFASLTATSQPLAAAARSPDRNLLLNTGSNPGTSPMFCSVASFGASSLSSLYESSPAPTPSFWSSVPVMGPSLASPSRAASQLAVPSTPLSPHSAASGTAAGSQPSSPRYRPYTVTHPWASSGVSLLSSSPSPPALASSPQAVPASSSRQRPSSTGPPLPPASPSATSRRPSSLRLSPSLGASGGASNWDSYSDHFTLETCKETDMLNYLLECFDRVGLEEKKAPKMCSQPAVSQLLSNLRSQCLSHTALVLQGSLTQPRSLQQPSFLVPYMLCRNLPYGFLQELVRTTHQDEEVFKQLFLPLLQGLALAAKECSLDSDYFKYPLMALGELCETKFGKTHPVCNLVASLRLWLPKSLSPGCGRELQRLSYLGAFFSFSVFAEDDVKVVEKYFSGPALTLENTRVVSQSLQHYLELGRQELFKLLHSLLLNGETREAALSYMAAVVNANMKKAQMQTDDRLVSTDGFMLNFLWVLQQLSTKLKLETVDPTYLFHPRCRLTLPNDETRVNATMEDVNDWLTELYGDQPPFSEPKFPTECFFLTLHAHHLSLLPSCRRYLRRLRALRELNRTVEDLKNNESQWKDSPLATRHREMLKRCKTQLKKLVRCKACADAGLLDESFLRRCLNFYGLLLQLLLRLLDPAYPDLTLPLNSDVPKVFAALPEFYVEDVAEFLFFLVQYSPQALYEPCTQDLVMFLVVMLCNQNYLRNPYLVAKLVEVMFMTNPAVQPRTQKFFEMLENHPLSTKLLVPSLMKFYTDVEHTGATSEFYDKFTLRYHLSTLFKSLWQNLAHHGTFMEEFNSGKQFVRYLNMLLNDTTFLLDESLESLKRLHEVQEEMKNKEQWDQLPRDQQQARQSQLAQDERVSRSYLALATETVDMFHLLTKQVQKPFLRPELGPRLAAMLNFNLQQLCGPKCRDLKVENPEKYGFEPKKLLDQLTDLYLQLDCARFAKALADDQRSYSKELFEEVLSKMRKAGLKSTLALEKFKLLAEKVEELVAKNARAELDYSDAPDEFRDPLMDTLMTDPVRLPSGTLMDRSLLLRHLLNSPTDPFNRQTLTESMLEPVPELKEQLQAWMREKQNSDH
>sp|O95155-2|UBE4B_HUMAN Isoform 2 of Ubiquitin conjugation factor E4 B OS=Homo sapiens OX=9606 GN=UBE4B
MEELSADELRRRRLARLAGGQTSQPTTPLTSPQRENPPGPPLAASAPGPSQSLGLNVHNMTPATSPLGASGVAHRSQSSEGVSSLSSSPSNSLETQSQSLSRSQSMDLDGVSCEKSMSQVDVDSGLENMEVDENDRREKRSLSDKEPSSGPEVSEEQALQLVCKLFRVSWKDRDRDVLFLSSLSAQFKQNPKEVFSDFKDLLGQLLMEVLMMSTQTRDENPFASLTATSQPLAAAARSPDRNLLLNTGSNPGTSPMFCSVASFGASSLSSLGASGGASNWDSYSDHFTLETCKETDMLNYLLECFDRVGLEEKKAPKMCSQPAVSQLLSNLRSQCLSHTALVLQGSLTQPRSLQQPSFLVPYMLCRNLPYGFLQELVRTTHQDEEVFKQLFLPLLQGLALAAKECSLDSDYFKYPLMALGELCETKFGKTHPVCNLVASLRLWLPKSLSPGCGRELQRLSYLGAFFSFSVFAEDDVKVVEKYFSGPALTLENTRVVSQSLQHYLELGRQELFKLLHSLLLNGETREAALSYMAAVVNANMKKAQMQTDDRLVSTDGFMLNFLWVLQQLSTKLKLETVDPTYLFHPRCRLTLPNDETRVNATMEDVNDWLTELYGDQPPFSEPKFPTECFFLTLHAHHLSLLPSCRRYLRRLRALRELNRTVEDLKNNESQWKDSPLATRHREMLKRCKTQLKKLVRCKACADAGLLDESFLRRCLNFYGLLLQLLLRLLDPAYPDLTLPLNSDVPKVFAALPEFYVEDVAEFLFFLVQYSPQALYEPCTQDLVMFLVVMLCNQNYLRNPYLVAKLVEVMFMTNPAVQPRTQKFFEMLENHPLSTKLLVPSLMKFYTDVEHTGATSEFYDKFTLRYHLSTLFKSLWQNLAHHGTFMEEFNSGKQFVRYLNMLLNDTTFLLDESLESLKRLHEVQEEMKNKEQWDQLPRDQQQARQSQLAQDERVSRSYLALATETVDMFHLLTKQVQKPFLRPELGPRLAAMLNFNLQQLCGPKCRDLKVENPEKYGFEPKKLLDQLTDLYLQLDCARFAKALADDQRSYSKELFEEVLSKMRKAGLKSTLALEKFKLLAEKVEELVAKNARAELDYSDAPDEFRDPLMDTLMTDPVRLPSGTLMDRSLLLRHLLNSPTDPFNRQTLTESMLEPVPELKEQLQAWMREKQNSDH
>sp|O95155-3|UBE4B_HUMAN Isoform 3 of Ubiquitin conjugation factor E4 B OS=Homo sapiens OX=9606 GN=UBE4B
MSQVDVDSGLENMEVDENDRREKRSLSDKEPSSGPEVSEEQALQLVCKLFRVSWKDRDRDVLFLSSLSAQFKQNPKEVFSDFKDLLGQLLMEVLMMSTQTRDENPFASLTATSQPLAAAARSPDRNLLLNTGSNPGTSPMFCSVASFGASSLSSLGASGGASNWDSYSDHFTLETCKETDMLNYLLECFDRVGLEEKKAPKMCSQPAVSQLLSNLRSQCLSHTALVLQGSLTQPRSLQQPSFLVPYMLCRNLPYGFLQELVRTTHQDEEVFKQLFLPLLQGLALAAKECSLDSDYFKYPLMALGELCETKFGKTHPVCNLVASLRLWLPKSLSPGCGRELQRLSYLGAFFSFSVFAEDDVKVVEKYFSGPALTLENTRVVSQSLQHYLELGRQELFKLLHSLLLNGETREAALSYMAAVVNANMKKAQMQTDDRLVSTDGFMLNFLWVLQQLSTKLKLETVDPTYLFHPRCRLTLPNDETRVNATMEDVNDWLTELYGDQPPFSEPKFPTECFFLTLHAHHLSLLPSCRRYLRRLRALRELNRTVEDLKNNESQWKDSPLATRHREMLKRCKTQLKKLVRCKACADAGLLDESFLRRCLNFYGLLLQLLLRLLDPAYPDLTLPLNSDVPKVFAALPEFYVEDVAEFLFFLVQYSPQALYEPCTQDLVMFLVVMLCNQNYLRNPYLVAKLVEVMFMTNPAVQPRTQKFFEMLENHPLSTKLLVPSLMKFYTDVEHTGATSEFYDKFTLRYHLSTLFKSLWQNLAHHGTFMEEFNSGKQFVRYLNMLLNDTTFLLDESLESLKRLHEVQEEMKNKEQWDQLPRDQQQARQSQLAQDERVSRSYLALATETVDMFHLLTKQVQKPFLRPELGPRLAAMLNFNLQQLCGPKCRDLKVENPEKYGFEPKKLLDQLTDLYLQLDCARFAKALADDQRSYSKELFEEVLSKMRKAGLKSTLALEKFKLLAEKVEELVAKNARAELDYSDAPDEFRGKWTHPLMDTLMTDPVRLPSGTLMDRSLLLRHLLNSPTDPFNRQTLTESMLEPVPELKEQLQAWMREKQNSDH
>sp|O95155-4|UBE4B_HUMAN Isoform 4 of Ubiquitin conjugation factor E4 B OS=Homo sapiens OX=9606 GN=UBE4B
MEELSADELRRRRLARLAGGQTSQPTTPLTSPQRENPPGPPLAASAPGPSQSLGLNVHNMTPATSPLGASGVAHRSQSSEGVSSLSSSPSNSLETQSQSLSRSQSMDLDGVSCEKSMSQVDVDSGLENMEVDENDRREKRSLSDKEPSSGPEVSEEQALQLVCKLFRVSWKDRDRDVLFLSSLSAQFKQNPKEVFSDFKDLLGQLLMEVLMMSTQTRDENPFASLTATSQPLAAAARSPDRNLLLNTGSNPGTSPMFCSVASFGASSLSSLYESSPAPTPSFWSSVPVMGPSLASPSRAASQLAVPSTPLSPHSAASGTAAGSQPSSPRYRPYTVTHPWASSGVSLLSSSPSPPALASSPQAVPASSSRQRPSSTGPPLPPASPSATSRRPSSLRLSPSMYDNPFSFLFLALSGDSSDEEDEEEDDDDGDGDDEGGGGGDDFSCVQFGSSLGASGGASNWDSYSDHFTLETCKETDMLNYLLECFDRVGLEEKKAPKMCSQPAVSQLLSNLRSQCLSHTALVLQGSLTQPRSLQQPSFLVPYMLCRNLPYGFLQELVRTTHQDEEVFKQLFLPLLQGLALAAKECSLDSDYFKYPLMALGELCETKFGKTHPVCNLVASLRLWLPKSLSPGCGRELQRLSYLGAFFSFSVFAEDDVKVVEKYFSGPALTLENTRVVSQSLQHYLELGRQELFKLLHSLLLNGETREAALSYMAAVVNANMKKAQMQTDDRLVSTDGFMLNFLWVLQQLSTKLKLETVDPTYLFHPRCRLTLPNDETRVNATMEDVNDWLTELYGDQPPFSEPKFPTECFFLTLHAHHLSLLPSCRRYLRRLRALRELNRTVEDLKNNESQWKDSPLATRHREMLKRCKTQLKKLVRCKACADAGLLDESFLRRCLNFYGLLLQLLLRLLDPAYPDLTLPLNSDVPKVFAALPEFYVEDVAEFLFFLVQYSPQALYEPCTQDLVMFLVVMLCNQNYLRNPYLVAKLVEVMFMTNPAVQPRTQKFFEMLENHPLSTKLLVPSLMKFYTDVEHTGATSEFYDKFTLRYHLSTLFKSLWQNLAHHGTFMEEFNSGKQFVRYLNMLLNDTTFLLDESLESLKRLHEVQEEMKNKEQWDQLPRDQQQARQSQLAQDERVSRSYLALATETVDMFHLLTKQVQKPFLRPELGPRLAAMLNFNLQQLCGPKCRDLKVENPEKYGFEPKKLLDQLTDLYLQLDCARFAKALADDQRSYSKELFEEVLSKMRKAGLKSTLALEKFKLLAEKVEELVAKNARAELDYSDAPDEFRDPLMDTLMTDPVRLPSGTLMDRSLLLRHLLNSPTDPFNRQTLTESMLEPVPELKEQLQAWMREKQNSDH
>sp|F5GYI3|UBA1L_HUMAN Ubiquitin-associated protein 1-like OS=Homo sapiens OX=9606 GN=UBAP1L PE=2 SV=1
MNALDGVPFKLPKGFVLGTEPLPGPELSVPACGEVLLGSMHDFSLERTALFWVEAAGQGPSPYQCGDPGTASAPPAWLLLVSPEHGLAPAPTTLRDPEAGHQERPEEEGEDEAEASSGSEEEPAPSSLQPGSPASPGPGRRLCSLDVLRGVRLELAGARRRLSEGKLVSRPRALLHGLRGHRALSLCPSPAQSPRSASPPGPAPQHPAAPASPPRPSTAGALPPLRSHKPTVASLSPYTCLPPLGGAPQPLNPHKSHPDTAADLLSALSQEEQDLLGPVVALGYPLRRALLALQKTGRQSLSQFLSYLSACDRLLRQGYEEGLVDEAMEMFQFSESQAGEFLRLWEQFSDMGFQQDRLKEVLLVHGNRREQALEELVACAQ
>sp|P32241|VIPR1_HUMAN Vasoactive intestinal polypeptide receptor 1 OS=Homo sapiens OX=9606 GN=VIPR1 PE=1 SV=1
MRPPSPLPARWLCVLAGALAWALGPAGGQAARLQEECDYVQMLEVQHKQCLEEAQLENETLGCSKMWDNLTCWPATPRGQVVVLACPLLFKLFSSLQGRNVSRSCTDEGWTHLEPGPYPLACGLDDKAASLDEQQTMFYGSVKTGYTLGYGLSLATLLVATALLSLFRKLHCTRNYLHMHLFLSFLLRAAAVFLKDLALFDSGESDQCSEGSVGCKAAMVFFQYCVMANFFWLLVEGLYLYTLLAVSFFSERKYFWGYLLLGWGVPSTFTMVWTLARLHFEDYGCWDTLNSSLWWLLKGPLLTSLLVNFLLFLCLLRLLLQKLRPPDLRKSDSSPYSRLARSTLLLLPLFGVHYLMFAFFPDNFKPEVKMVFELVVGSFQGFVVALLYCFLNGEVQAELRRKWRRWHLQGVLGWNPKYRHPSGGSNGATCSTQVSMLTRVSPGARRSSSFQAEVSLV
>sp|P32241-2|VIPR1_HUMAN Isoform Long of Vasoactive intestinal polypeptide receptor 1 OS=Homo sapiens OX=9606 GN=VIPR1
MPPPPLLSLRRLGGGWSAVTRLVVAAAGARSRGGRGGSRGAGGGGRGGVARRRRLELRAARSLLGSSLQEECDYVQMLEVQHKQCLEEAQLENETLGCSKMWDNLTCWPATPRGQVVVLACPLLFKLFSSLQGRNVSRSCTDEGWTHLEPGPYPLACGLDDKAASLDEQQTMFYGSVKTGYTLGYGLSLATLLVATALLSLFRKLHCTRNYLHMHLFLSFLLRAAAVFLKDLALFDSGESDQCSEGSVGCKAAMVFFQYCVMANFFWLLVEGLYLYTLLAVSFFSERKYFWGYLLLGWGVPSTFTMVWTLARLHFEDYGCWDTLNSSLWWLLKGPLLTSLLVNFLLFLCLLRLLLQKLRPPDLRKSDSSPYSRLARSTLLLLPLFGVHYLMFAFFPDNFKPEVKMVFELVVGSFQGFVVALLYCFLNGEVQAELRRKWRRWHLQGVLGWNPKYRHPSGGSNGATCSTQVSMLTRVSPGARRSSSFQAEVSLV
>sp|P32241-3|VIPR1_HUMAN Isoform 3 of Vasoactive intestinal polypeptide receptor 1 OS=Homo sapiens OX=9606 GN=VIPR1
MTRQRVWMRWAVRQPWSFSNLVSWLTSSGCWWRASTCTPCLPSPSSLSGSTSGGVPSTFTMVWTLARLHFEDYGCWDTLNSSLWWLLKGPLLTSLLVNFLLFLCLLRLLLQKLRPPDLRKSDSSPYSRLARSTLLLLPLFGVHYLMFAFFPDNFKPEVKMVFELVVGSFQGFVVALLYCFLNGEVQAELRRKWRRWHLQGVLGWNPKYRHPSGGSNGATCSTQVSMLTRVSPGARRSSSFQAEVSLV
>sp|P32241-4|VIPR1_HUMAN Isoform 4 of Vasoactive intestinal polypeptide receptor 1 OS=Homo sapiens OX=9606 GN=VIPR1
MRAGRRPRLGPWAGGCSKMWDNLTCWPATPRGQVVVLACPLLFKLFSSLQGRNVSRSCTDEGWTHLEPGPYPLACGLDDKAASLDEQTMFYGSVKTGYTLGYGLSLATLLVATALLSLFRKLHCTRNYLHMHLFLSFLLRAAAVFLKDLALFDSGESDQCSEGSVGCKAAMVFFQYCVMANFFWLLVEGLYLYTLLAVSFFSERKYFWGYLLLGWGVPSTFTMVWTLARLHFEDYGCWDTLNSSLWWLLKGPLLTSLLVNFLLFLCLLRLLLQKLRPPDLRKSDSSPYSRLARSTLLLLPLFGVHYLMFAFFPDNFKPEVKMVFELVVGSFQGFVVALLYCFLNGEVQAELRRKWRRWHLQGVLGWNPKYRHPSGGSNGATCSTQVSMLTRVSPGARRSSSFQAEVSLV
>sp|P32241-5|VIPR1_HUMAN Isoform 5 of Vasoactive intestinal polypeptide receptor 1 OS=Homo sapiens OX=9606 GN=VIPR1
MLEVQHKQCLEEAQLENETLGCSKMWDNLTCWPATPRGQVVVLACPLLFKLFSSLQGRNVSRSCTDEGWTHLEPGPYPLACGLDDKAASLDEQQTMFYGSVKTGYTLGYGLSLATLLVATALLSLFRKLHCTRNYLHMHLFLSFLLRAAAVFLKDLALFDSGESDQCSEGSVGCKAAMVFFQYCVMANFFWLLVEGLYLYTLLAVSFFSERKYFWGYLLLGWGVPSTFTMVWTLARLHFEDYGCWDTLNSSLWWLLKGPLLTSLLVNFLLFLCLLRLLLQKLRPPDLRKSDSSPYSRLARSTLLLLPLFGVHYLMFAFFPDNFKPEVKMVFELVVGSFQGFVVALLYCFLNGEVQAELRRKWRRWHLQGVLGWNPKYRHPSGGSNGATCSTQVSMLTRVSPGARRSSSFQAEVSLV
>sp|Q9BYP7|WNK3_HUMAN Serine/threonine-protein kinase WNK3 OS=Homo sapiens OX=9606 GN=WNK3 PE=1 SV=3
MATDSGDPASTEDSEKPDGLSFENRVPQVAATLTVEARLKEKNSTFSASGETVERKRFFRKSVEMTEDDKVAESSPKDERLKAAMNLPRVDKLPSNVLRGGQEVKYEQCSKSTSELSKDCFKEKNEKEMEEEAEMKAVATSPSGRFLKFDLELGRGAFKTVYKGLDTETWVEVAWCELQDRKLTKAEQQRFKEEAEMLKGLQHPNLVRFYDSWESLLKGKKCLVLVTELMTSGTLKTYLKRFKVMKPKVLRSWCRQLLKGLQFLHTRTPPLLHRDLKCDNLFLTGPTGSVKLGDLGLATLMRTSFAKSVLGTPEFMAPEMYEEHYDESVDVYAFGMCMLEMATSEYPYSECQNAAQLYRKVTSGLKPASFNKVTDPEVKELLEGCLRQNKSERLSLRDLLNHAFFAEDTGLRVELAEEDDCSNSSLALRLWVEDPKKLKGKHKDNEALEFSFNLETDTPEEVAYEMVKSGFFHESDSKAVAKSLRDRVTPLKKTREKKPAGCLEERRDSQCKSMGNVFPQPQNTTLPLAPAQQTGAECEETEVDQHVRQQLLQRKPQQHCSSVTGDNLSEAGAASVLHSDTSSQPSVAYSSNQTMGSQMVSNLPQAEVNVPGQLYSSQQLVGHYQQVSGLQKHSKLTQPQLLPLVQGQSTVLPVHVLGPTVVSQPQVSPLTVQKVPQLKPVSQPVGAEQQAALLKPDLVRSLNQDVATTKENVSSPDNPSGNGKQDRLKQRRASCPRPEKGTKFQLTVLQVSTSGDNMVECQLETHNNKMVTFKFDVDGDAPEDLADYMVEDNFVLESEKEKFVEELRALVGQAQELLHVHFATERATGVDSLTVDSNSSQTGSSEQVQLNSTSTQTSNESAPQSSPVGRWRFCLNQTLRNRETQSPPSLQHSMSAVPGRHPLPSPKNTSNKELSRDTLLTLENNPCHRALFTSKSEHKDVVDGKLSECASVETKQPALLYQVEDNRQLMAPVTNSSSYSTTSVRAVPAECEGLTKQASLFLPVYPCHQTASQADALMSHPGESTQTSGNSLTTLAFDQKPQTLSVQQPAMDAEFLSQEGETTVNTEASSPKTVLPTQTPGLEPTTLQPTTVLESDGERPPKLEFADNRLKTLDEKLRNLLYQEHSLSSLYPESQKDTQSLDSPFSSSAEDTLSCPVTEVLALSHCGLKDSPVQSPNFQQTGSKLLSNVAASQPANLSVFKRDLNVLTSVPSELCLHEMSSDASLPGDPEAYPAAVSSGGALHLQTGGGYFGLSFTCPSLKNPLSKKSWTRKLKSWAYRLRQSTSFFKRSKVRQVETEEMRSALAPDPLPLTRESTADTRALNRCKAMSGSFQRGRFQVLTLPQQQSAKMTSFGLEHLSVFSETNHSSEEAFLKTAKSQLVELEPATQNPKTSFSYEKLQALQETCKENKGVPKQGDNFLSFSAACETDVSSVTPEKEFEETSATGSSMQSGSELLLKERELLTAGKQPSSDSEFSASLAGSGKSVAKTGPESNQCLPHHEEQAYAQTQSSLFYSPSSPMSSDDESELEDEDLKVELQRLREKHLQEVVNLQTQQNKELQELYERLRSLKDSKTQSTELPLPPASPRRPRSFKSKLRSRPQSLTHVDNGLVATGKSCLLNELENPLCVESNAASCQQSPASKKGMFTDDLHKLVDDWTKEAVGNSLLKPSLNQLKQSQHKLETENWNKVSENTPSTMGYTSTWLSSLSQLRGAVPTSLPQGLSLPSFPGPLSSYGMPHVCQYNAVAGAGYPVQWVGLSGTTQQSVVLPAQSGGPFQPGMNMQAFPTSSVQNPATLPPGPK
>sp|Q9BYP7-2|WNK3_HUMAN Isoform 2 of Serine/threonine-protein kinase WNK3 OS=Homo sapiens OX=9606 GN=WNK3
MATDSGDPASTEDSEKPDGLSFENRVPQVAATLTVEARLKEKNSTFSASGETVERKRFFRKSVEMTEDDKVAESSPKDERLKAAMNLPRVDKLPSNVLRGGQEVKYEQCSKSTSELSKDCFKEKNEKEMEEEAEMKAVATSPSGRFLKFDLELGRGAFKTVYKGLDTETWVEVAWCELQDRKLTKAEQQRFKEEAEMLKGLQHPNLVRFYDSWESLLKGKKCLVLVTELMTSGTLKTYLKRFKVMKPKVLRSWCRQLLKGLQFLHTRTPPLLHRDLKCDNLFLTGPTGSVKLGDLGLATLMRTSFAKSVLGTPEFMAPEMYEEHYDESVDVYAFGMCMLEMATSEYPYSECQNAAQLYRKVTSGLKPASFNKVTDPEVKELLEGCLRQNKSERLSLRDLLNHAFFAEDTGLRVELAEEDDCSNSSLALRLWVEDPKKLKGKHKDNEALEFSFNLETDTPEEVAYEMVKSGFFHESDSKAVAKSLRDRVTPLKKTREKKPAGCLEERRDSQCKSMGNVFPQPQNTTLPLAPAQQTGAECEETEVDQHVRQQLLQRKPQQHCSSVTGDNLSEAGAASVLHSDTSSQPSVAYSSNQTMGSQMVSNLPQAEVNVPGQLYSSQQLVGHYQQVSGLQKHSKLTQPQLLPLVQGQSTVLPVHVLGPTVVSQPQVSPLTVQKVPQLKPVSQPVGAEQQAALLKPDLVRSLNQDVATTKENVSSPDNPSGNGKQDRLKQRRASCPRPEKGTKFQLTVLQVSTSGDNMVECQLETHNNKMVTFKFDVDGDAPEDLADYMVEDNFVLESEKEKFVEELRALVGQAQELLHVHFATERATGVDSLTVDSNSSQTGSSEQVQLNSTSTQTSNESAPQSSPVGRWRFCLNQTLRNRETQSPPSLQHSMSAVPGRHPLPSPKNTSNKELSRDTLLTLENNPCHRALFTSKSEHKDVVDGKLSECASVETKQPALLYQVEDNRQLMAPVTNSSSYSTTSVRAVPAECEGLTKQASLFLPVYPCHQTASQADALMSHPGESTQTSGNSLTTLAFDQKPQTLSVQQPAMDAEFLSQEGETTVNTEASSPKTVLPTQTPGLEPTTLQPTTVLESDGERPPKLEFADNRLKTLDEKLRNLLYQEHSLSSLYPESQKDTQSLDSPFSSSAEDTLSCPVTEVLALSHCGLKDSPVQSPNFQQTGSKLLSNVAASQPANLSVFKRDLNVLTSVPSELCLHEMSSDASLPGDPEAYPAAVSSGGALHLQTGGGYFGLSFTCPSLKNPLSKKSWTRKLKSWAYRLRQSTSFFKRSKVRQVETEEMRSALAPDPLPLTRESTADTRALNRCKAMSGSFQRGRFQVLTLPQQQSAKMTSFGLEHLSVFSETNHSSEEAFLKTAKSQLVELEPATQNPKTSFSYEKLQALQETCKENKGVPKQGDNFLSFSAACETDVSSVTPEKEFEETSATGSSMQSGSELLLKERELLTAGKQPSSDSEFSASLAGSGKSVAKTGPESNQCLPHHEEQAYAQTQSSLFYSPSSPMSSDDESELEDEDLKVELQRLREKHLQEVVNLQTQQNKELQELYERLRSLKDSKTQSTELPLPPASPRRPRSFKSKLRSRPQSLTHVDNGLVATDPLCVESNAASCQQSPASKKGMFTDDLHKLVDDWTKEAVGNSLLKPSLNQLKQSQHKLETENWNKVSENTPSTMGYTSTWLSSLSQLRGAVPTSLPQGLSLPSFPGPLSSYGMPHVCQYNAVAGAGYPVQWVGLSGTTQQSVVLPAQSGGPFQPGMNMQAFPTSSVQNPATLPPGPK
>sp|Q9BYP7-3|WNK3_HUMAN Isoform 3 of Serine/threonine-protein kinase WNK3 OS=Homo sapiens OX=9606 GN=WNK3
MATDSGDPASTEDSEKPDGLSFENRVPQVAATLTVEARLKEKNSTFSASGETVERKRFFRKSVEMTEDDKVAESSPKDERLKAAMNLPRVDKLPSNVLRGGQEVKYEQCSKSTSELSKDCFKEKNEKEMEEEAEMKAVATSPSGRFLKFDLELGRGAFKTVYKGLDTETWVEVAWCELQDRKLTKAEQQRFKEEAEMLKGLQHPNLVRFYDSWESLLKGKKCLVLVTELMTSGTLKTYLKRFKVMKPKVLRSWCRQLLKGLQFLHTRTPPLLHRDLKCDNLFLTGPTGSVKLGDLGLATLMRTSFAKSVLGTPEFMAPEMYEEHYDESVDVYAFGMCMLEMATSEYPYSECQNAAQLYRKVTSGLKPASFNKVTDPEVKELLEGCLRQNKSERLSLRDLLNHAFFAEDTGLRVELAEEDDCSNSSLALRLWVEDPKKLKGKHKDNEALEFSFNLETDTPEEVAYEMVKSGFFHESDSKAVAKSLRDRVTPLKKTREKKPAGCLEERRDSQCKSMGNVFPQPQNTTLPLAPAQQTGAECEETEVDQHVRQQLLQRKPQQHCSSVTGDNLSEAGAASVLHSDTSSQPSVAYSSNQTMGSQMVSNLPQAEVNVPGQLYSSQQLVGHYQQVSGLQKHSKLTQPQLLPLVQGQSTVLPVHVLGPTVVSQPQVSPLTVQKVPQLKPVSQPVGAEQQAALLKPDLVRSLNQDVATTKENVSSPDNPSGNGKQDRLKQRRASCPRPEKGTKFQLTVLQVSTSGDNMVECQLETHNNKMVTFKFDVDGDAPEDLADYMVEDNFVLESEKEKFVEELRALVGQAQELLHVHFATERATGVDSLTVDSNSSQTGSSEQVQLNSTSTQTSNESAPQSSPVGRWRFCLNQTLRNRETQSPPSLQHSMSAVPGRHPLPSPKNTSNKELSRDTLLTLENNPCHRALFTSKSEHKDVVDGKLSECASVETKQPALLYQVEDNRQLMAPVTNSSSYSTTSVRAVPAECEGLTKQASLFLPVYPCHQTASQADALMSHPGESTQTSGNSLTTLAFDQKPQTLSVQQPAMDAEFLSQEGETTVNTEASSPKTVLPTQTPGLEPTTLQPTTVLESDGERPPKLEFADNRLKTLDEKLRNLLYQEHSLSSLYPESQKDTQSLDSPFSSSAEDTLSCPVTEVLALSHCGLKDSPVQSPNFQQTGSKLLSNVAASQPANLSVFKRDLNVLTSVPSELCLHEMSSDASLPGDPEAYPAAVSSGGALHLQTGVETEEMRSALAPDPLPLTRESTADTRALNRCKAMSGSFQRGRFQVLTLPQQQSAKMTSFGLEHLSVFSETNHSSEEAFLKTAKSQLVELEPATQNPKTSFSYEKLQALQETCKENKGVPKQGDNFLSFSAACETDVSSVTPEKEFEETSATGSSMQSGSELLLKERELLTAGKQPSSDSEFSASLAGSGKSVAKTGPESNQCLPHHEEQAYAQTQSSLFYSPSSPMSSDDESELEDEDLKVELQRLREKHLQEVVNLQTQQNKELQELYERLRSLKDSKTQSTELPLPPASPRRPRSFKSKLRSRPQSLTHVDNGLVATDPLCVESNAASCQQSPASKKGMFTDDLHKLVDDWTKEAVGNSLLKPSLNQLKQSQHKLETENWNKVSENTPSTMGYTSTWLSSLSQLRGAVPTSLPQGLSLPSFPGPLSSYGMPHVCQYNAVAGAGYPVQWVGLSGTTQQSVVLPAQSGGPFQPGMNMQAFPTSSVQNPATLPPGPK
>sp|Q9BYP7-4|WNK3_HUMAN Isoform 4 of Serine/threonine-protein kinase WNK3 OS=Homo sapiens OX=9606 GN=WNK3
MATDSGDPASTEDSEKPDGLSFENRVPQVAATLTVEARLKEKNSTFSASGETVERKRFFRKSVEMTEDDKVAESSPKDERLKAAMNLPRVDKLPSNVLRGGQEVKYEQCSKSTSELSKDCFKEKNEKEMEEEAEMKAVATSPSGRFLKFDLELGRGAFKTVYKGLDTETWVEVAWCELQDRKLTKAEQQRFKEEAEMLKGLQHPNLVRFYDSWESLLKGKKCLVLVTELMTSGTLKTYLKRFKVMKPKVLRSWCRQLLKGLQFLHTRTPPLLHRDLKCDNLFLTGPTGSVKLGDLGLATLMRTSFAKSVLGTPEFMAPEMYEEHYDESVDVYAFGMCMLEMATSEYPYSECQNAAQLYRKVTSGLKPASFNKVTDPEVKELLEGCLRQNKSERLSLRDLLNHAFFAEDTGLRVELAEEDDCSNSSLALRLWVEDPKKLKGKHKDNEALEFSFNLETDTPEEVAYEMVKSGFFHESDSKAVAKSLRDRVTPLKKTREKKPAGCLEERRDSQCKSMGNVFPQPQNTTLPLAPAQQTGAECEETEVDQHVRQQLLQRKPQQHCSSVTGDNLSEAGAASVLHSDTSSQPSVAYSSNQTMGSQMVSNLPQAEVNVPGQLYSSQQLVGHYQQVSGLQKHSKLTQPQLLPLVQGQSTVLPVHVLGPTVVSQPQVSPLTVQKVPQLKPVSQPVGAEQQAALLKPDLVRSLNQDVATTKENVSSPDNPSGNGKQDRLKQRRASCPRPEKGTKFQLTVLQVSTSGDNMVECQLETHNNKMVTFKFDVDGDAPEDLADYMVEDNFVLESEKEKFVEELRALVGQAQELLHVHFATERATGVDSLTVDSNSSQTGSSEQVQLNSTSTQTSNESAPQSSPVGRWRFCLNQTLRNRETQSPPSLQHSMSAVPGRHPLPSPKNTSNKELSRDTLLTLENNPCHRALFTSKSEHKDVVDGKLSECASVETKQPALLYQVEDNRQLMAPVTNSSSYSTTSVRAVPAECEGLTKQASLFLPVYPCHQTASQADALMSHPGESTQTSGNSLTTLAFDQKPQTLSVQQPAMDAEFLSQEGETTVNTEASSPKTVLPTQTPGLEPTTLQPTTVLESDGERPPKLEFADNRLKTLDEKLRNLLYQEHSLSSLYPESQKDTQSLDSPFSSSAEDTLSCPVTEVLALSHCGLKDSPVQSPNFQQTGSKLLSNVAASQPANLSVFKRDLNVLTSVPSELCLHEMSSDASLPGDPEAYPAAVSSGGALHLQTGVETEEMRSALAPDPLPLTRESTADTRALNRCKAMSGSFQRGRFQVLTLPQQQSAKMTSFGLEHLSVFSETNHSSEEAFLKTAKSQLVELEPATQNPKTSFSYEKLQALQETCKENKGVPKQGDNFLSFSAACETDVSSVTPEKEFEETSATGSSMQSGSELLLKERELLTAGKQPSSDSEFSASLAGSGKSVAKTGPESNQCLPHHEEQAYAQTQSSLFYSPSSPMSSDDESELEDEDLKVELQRLREKHLQEVVNLQTQQNKELQELYERLRSLKDSKTQSTELPLPPASPRRPRSFKSKLRSRPQSLTHVDNGLVATGKSCLLNELENPLCVESNAASCQQSPASKKGMFTDDLHKLVDDWTKEAVGNSLLKPSLNQLKQSQHKLETENWNKVSENTPSTMGYTSTWLSSLSQLRGAVPTSLPQGLSLPSFPGPLSSYGMPHVCQYNAVAGAGYPVQWVGLSGTTQQSVVLPAQSGGPFQPGMNMQAFPTSSVQNPATLPPGPK
>sp|P98170|XIAP_HUMAN E3 ubiquitin-protein ligase XIAP OS=Homo sapiens OX=9606 GN=XIAP PE=1 SV=2
MTFNSFEGSKTCVPADLNKEEEFVEEFNRLKTFANFPSGSPVSASTLARAGFLYTGEGDTVRCFSCHAAVDRWQYGDSAVGRHRKVSPNCRFLNGFYLENSATQSTNSGLQNGQYKVENYLGSRDHFALDRPSETHADYLLRTGQVVDLSDTLYPRNPAMYSEEARLKSFQNWPDYAHLTPRELASAGLYYTGLGDQVQCFCCGGKLKNWEPCDRAWSEHRRHFPNCFFVLGRNLNLRSESDAVSSDRNFPNSTNLPRNPSMADYEARLFTFGTWLYSVNKEQLARAGFYALGEGDKVKCFHCGGGLTDWKPSEDPWEQHAKWYPGCKYLLEQKGQEYLNNLHLTHSLEECLVRTTEKTPSLTRRLDDTLFQNPMVQEALRMGFSFKDLKKLMEEKLQLSGSNYKSLEVLVADLVNAQKDSMQDESSQTSLQKELSTEEQLRRLQEEKLCKLCMDRNLALVFVPCGHLVTCKQCAEAVDKCPMCYTVLTFKQKLFMS
>sp|O96014|WNT11_HUMAN Protein Wnt-11 OS=Homo sapiens OX=9606 GN=WNT11 PE=1 SV=2
MRARPQVCEALLFALALQTGVCYGLKWLALSKTPSALALNQTQHCKQLEGLVSAQVQLCRSNLELMHTVVHAAREVMKACRRAFADMRWNCSSLELAPNYLLDLERGTRESAFVYALSAAALSHALARACTSGDLPGCSCGPVPGEPPGPGNRWGGCADNLSYGLLMGAKFSDAPMKVKKTGSQANKLMRLHNSEVGRQALRASLEMKCKCHGVSGSCSLRTCWKGLQELQDVAADLKTRYLSATKVVHRPMGTRKHLVPKDLDLRPVKDSELVYLQSSPDFCMKNEKVGSHGTQDRQCNKTSNGSDSCDLMCCGRGYNPYTDRVVERCHCKYHWCCYVTCRRCERTVERYVCK
>sp|Q8N1X5|YF001_HUMAN Uncharacterized protein FLJ37310 OS=Homo sapiens OX=9606 PE=2 SV=1
MAAAGVTAKAGGGTSAAAASLLRARSPAWPRRAVSCSLARGTGAPKCGSDSTPPPPLPRRRSRARRGHLGNGDRPSAGATVGGEGQASQLGGGGGGGGGRRNATGRGRRRRQGGAGSAVKCRRDSVLEPGLASSPGVAPAGGSGGLWSGAGLCSGLGARGFPGGRRSGRDAG
>sp|Q5SVZ6|ZMYM1_HUMAN Zinc finger MYM-type protein 1 OS=Homo sapiens OX=9606 GN=ZMYM1 PE=1 SV=1
MKEPLLGGECDKAVASQLGLLDELKTEPDNAQEYCHRQQSRTQENELKLNAVFSESASQLTAGLQLSLASSGVNKMLPSVSTTALQVSCAGCKKLLQKGQTAYQRKGSAQLFCSLPCLTEYLSSASSPVPSKRTCSNCSKDLLNPKDVLSVQLEDTTSCKTFCSLSCLSSYEEKRKPFVTLCTNSLLTKCSMCQKTALLQYEVKYQNVKHNLCSNACLSKFHSANNFLMNCCENCGTYCYTSSSLSHLLQMEGQSHYFNSSKSLTAYKQKPAKPLLSVPCKPLKPSDEMLETTSDLGKTELFCSLNCFSAYSKAKMESSSVSVVSVVHDTSTELLSPKKDTTPVLSNLVSLADTDVALPLMNTDVLQDTVSSVTATADVLVDLSKSSPSEPSNAVASSSTEQPSVSPSSSVFSQHALGSSTEVQKDNMKSMKLSDELCHPKCTSKVQKVKGKSRSLKKSCCADFECLENSKKDVAFCYSCQLFCQKYFSCGRESFATHGTSNWKKTLEKFRKHEKSEMHLKSLEFWREYQFCDGAVSDDLSLHSKQLEGNKKYLKLLLENLLFLGKQCLPLRGNDQSVSSVNKGNFLELLEMRAKDKGEETFRLMNSQVDFYNSTQLQSDLLELLKTEMLQDLVNELNDSSAFSLLCDETLNSAMKEQLSLCVRYPQKSSKALLLKERFLGFVDTEEMTGTHLHRTLKTYLQQLGVDMDKLHGQAYDSTTNLKLKFNKLAAEFKKEEPRALYLHCYAHFLDLSLLRFCKEVKELRSALKTLSSLFNTLCMSGEMLANFRNLYRLSQNKTCKKHLSQSCWTVHDRTLLSVLDSLPELLETLEVLASHSSNTSFADELSHLLTLVSKFEFVFCLKFLYRVLSVTGLLSKELQNKTLDLFSLSSKLEALLECLSSERNDVYFKTLWDGTEELCQKLTCKGFKVEKPSLQKRRKLQKSVDLGNSDNMFFPTSTEEQYKLNLYYQGLDTLLQNLKLCFSEFDYCKLKQLSELLFKWNEPLNETTAKHVQEFYKLDEDLLPELRFYRHYAKLNFVLDDSCLNFVSLGCLFLQHGLHSNLPCLSKLLYLALSWPLTSASTENSFSTLPRLKTYLCNTMGQEKLTGPALMAVEQELVNKLMEPERLNELVEKFLSQMKEL
>sp|Q8NCN2|ZBT34_HUMAN Zinc finger and BTB domain-containing protein 34 OS=Homo sapiens OX=9606 GN=ZBTB34 PE=1 SV=4
MDSSSFLQFDVPEYSSTVLSQLNELRLQGKLCDLLVHLQGQPFRAHKAVLAASSPYFRDHSALSTMSGLSLSVLKNPNVFEQLLSFCYTGRMSLQLKDVVSFLTAASFLQMQCVLDKCTQLLESLHSKLSVGDVDSVTVGAEENPESRNGVKDSSFFANPVELSPPYCSQGRQPTASSDLRMETTPSKALRSRLQEEGHSDRGSSGSVSEYELQLEGDHEQGDLLVRESQLTEVKVKMEKSDRPSCSDSSSLGDDGYHTEMVDGEQVVAVNVGSYGSVLQHAYSYSQAASQPTNVSEAFGSLSNSSPSRSMLSCFRGGRARQKRALSVHLHSDLQGLVQGSDSEAMMNNPGYESSPRERSARGHWYPYNERLLCLYCGKSFNQKGSLDRHMRLHMGLTPFVCKFCGKKYTRKDQLEYHLRGHTDDKPFRCELCGKCFPFQGTLNQHLRKNHPGVAEVRSRLESPERTDVYVEQKLENDASASEMGLDSRMELHTVSDAPD
>sp|O43149|ZZEF1_HUMAN Zinc finger ZZ-type and EF-hand domain-containing protein 1 OS=Homo sapiens OX=9606 GN=ZZEF1 PE=1 SV=6
MGNAPSHSSEDEAAAAGGEGWGPHQDWAAVSGTTPGPGVAAPALPPAAALLEPARLREAAAALLPTPPCESLVSRHRGALFRWLEERLGRGEESVTLEQFRELLEARGAGCSSEQFEEAFAQFDAEGDGTVDAENMLEALKNSSGANLQGELSHLLRQLQACSLVPGFTDLFSESKEGLDLHSSMLLRFLHRNRLSSAVMPYPMLEHCNNMCTMRSSVLKESLDQLVQKEKESPGDLTRSPEMDKLKSVAKCYAYLETSSNSADLDKMTNGETSSYWQSDGSACSHWLRLKMKPDVVLRHLSLAVAATDQSYMPQQVTVAVGRNASDLQEVRDVHLPSNVTGYVTLLENANVSQLYVQLNLKRCLSDGCDTRLHGLRAVGFQRVKKSGVSVSDASALWYWSLLTSLVTASMETNPAFVQTVLHNTQKALRHMPPLSLSPGSTDFSTFLSPNVLEEVDSFLLRLTSCCSTPEVELTLLAFALARGSVAKVMSSLCTLTDHLDTQYDASSLLLSMASVRQNLLLKYGKPLQLTLQACDVKGKEDKSGPENLLVEPWTRDGFLTETGKTRASTLFSTGTESAFQVTQLRLMVRRGGLGAQCGLVFAYNSSSDKFCAEEHFKRFEKYDKWKLQELRQFVKSRLGCSSDDLGEDDPLGWFELEEEWDEADVKLQQCRVAKYLMVKFLCTRQESAERLGVQGLTLSGYLRPARAEAEQSVTCAHCRKDTEESVCGATLLLRTLQFLQQLAHDLVQQKESGLKYKSFLDFAGLDLQLFWNFYSKLKQNPREECVSAQTLLLQLLQSCFSVLQGDVLAASEEEKAPLQSPKGVEAAKELYTHLCDVVDKVDGDSVPMELLKQEVRNTLLNGAALFFPNRQTRRNHLFTMMNVTEQEHKQSLQLTFRSLCTYFSDKDPGGLLLLPEKNDLAKMNLSEVLAVMDTLVSVAARECELLMLSGAPGEVGSVLFSLFWSVQGSLLSWCYLQLKSTDSGAKDLAVDLLEKYVGQFLASMRALLESLFSQYSGKTLVERLCNSVFSMAARQLVLFLLDFCTLDLPHCVLLREFSVLTELLKKLCSGPEGGLRKLDVETWQQEQPVVLHTWTKESAHNYENNCHEVSVFVSPGATYFEVEFDDRCETEKRYDYLEFTDARGRKTRYDTKVGTDKWPKKVTFKAGPRLQFLFHSDSSHNEWGYKFTVTACGLPDVAVSWGLDLQLLVSRLMGRLASQCMALKSVRQLGSNMVVPQAKMALVLSSPLWKPVFRHQVCPELELEASWPTHPHRNSKEVKNLPDDPCRHFLLDFAQSEPAQNFCGPYSELFKGFLQACRKQAPKTDLVAGSTLDQAVNATFAALVYRTPDLYEKLQKYVNSGGKLALSEEFAQVYSLADGLRLWMLEMKQKSLMSLGNEAEEKHSSEATEVNPESLAKECLEKSLLLLKFLPTGLSSKESCEKLETADETSHLQPLNKRQRTSSVVEEHFQASVSPTEAAPPATGDQSPGLGTQPKLPSSSGLPAADVSPATAEEPLSPSTPTRRPPFTRGRLRLLSFRSMEEARLVPTVKEKYPVLKDVMDFLKDQSLSHRSVVKVLSLRKAQAQSLLEVLKLTQHCAESLGQPHCFHPPFLLFLLELLTCQKDFTNYFGHLEGCGADLHKELRDTYYQLVLFLVKAVKGFSSLNDRSLLPALSCVQTALLHLLDMGWEPNDLAFFVDLQLPDLLMKMSQENLSVHDSVLSQWSEEDELADAKQNSEWMDECQDGMFEAWYEKLAQEDPEKQRKMHMFLARYCDLLNVDLSCDGCDELAPWHRYRCLQCSDMDLCKTCFLGGVKPEGHGDDHEMVNMEFTCDHCQGLLLGRRMNCNVCDDFDLCYGCYAAKKYSYGHLPTHSLTAHPMVTLRLSDRQRLLQPYLHNYSWLLFAALALYSAHLASAEDVDGEKLDPQTRSSATTLRSQCMQLVGDCLMKAHQGKGLKALALLGVLPDGDSSLEDQALPVTVPTGASEEQLEKKAVQGAELSEAGNGKRAVHEELRPVDFKQRNKADKGVSLSKDPSCQTQLSDSPADASPPTGLPDAEDSEVSSQKPLEEKAVTPSPEQVFAECSQKRLLGLLAAMLPPLKSGPTVPLLDLEHVLPLMFQVVLSNAGHLNETYHLTLGLLGQLLLRLLPAEVDAAVLKVLSAKHNLFAAGDSSLVPDGWKTTHLLFSLGAVCLDSRVGLDWACSMAELLRSLNSAPLWRDVLATFTDHCLKQLPFQLKHTNLFTLLVLVGFPQVLCVGTRCVYMDNANEPHNVLLLKHFTEKNRAVLVDVKTRKRKTVKDYQLVQKGGGQECGDSRAQLSQYSQHFAFLASHLLQSSMDSHCPEAVEATWVLSLALKGLYKTLKAHGFEELRATFLQTDLLKLLVKKCSKGTGFSKTWLLRDLELLSLMLYSSKKELNALAEHGDLELDERGDREEEVERPVSSPGDPEQKKLDPLEGLDEPTRLCFLMAHDALNAPLHLLRALYELQMKKTDYFFLEVQKRFDGDELTTDERLRSLAQRWQPSKSLRLEEQSAKAVDTDMLLLPCLSRPARCDQATAESNPVTQKLLSSTESELQQSYAKQRRSKSAALLHKELNCKSKRAVRDYLFRVNEATAVLYARHVLASLLAEWPSHVPVSEDLLELSGPAHMTYLLDMFMQLEEKHEWEKLLQKVLQGCREDMLGTMALAACQFMEEPGMEVQVRESKHPYNNNTNFEDKVHLPGALYLSLKFDSQCNTEEGCDELAMSSSSDFQQDRHSFSGSQQKWKDFELPGDTLYYRFTSDMSNTEWGYRFTVTAGHLGRFQTGFELLKQMLSEERVVPHLPLAKLWEWLVGVACRQTGHQRLKALHLLLRLVRCCGHSDLCDLALLKPLWQLFTHMEYGLFEDVTQPGLLLPLHRALTELFFVTENRAQELGVLQDYLLALTTDDHLLRCAAQALQNLAALSLALNYPNKATRLWNVEC
>sp|O43149-2|ZZEF1_HUMAN Isoform 2 of Zinc finger ZZ-type and EF-hand domain-containing protein 1 OS=Homo sapiens OX=9606 GN=ZZEF1
LFLLELLTCQKDFTNYFGHLEGCGADLHKELRDTYYQLVLFLVKAVKGFSSLNDRSLLPALSCVQTALLHLLDMGWEPNDLAFFVDLQLPDLLMKMSQENLSVHDSVLSQWSEEDELADAKQNSEWMDECQDGMFEAWYEKLAQEDPEKQRKMHMFLARYCDLLNVDLSCDGCDELAPWHRYRCLQCSDMDLCKTCFLGGVKPEGHGDDHEMVNMEFTCDHCQGLLLGRRMNCNVCDDFDLCYGCYAAKKYSYGHLPTHSLTAHPMVTLRLSDRQRLLQPYLHNYSWLLFAALALYSAHLASAEDVDGEKLDPQTRSSATTLRSQCMQLVGDCLMKAHQGKGLKALALLGVLPDGDSSLEDQALPVTVPTGASEEQLEKKAVQGAELSEAGNGKRAVHEELRPVDFKQRNKADKGVSLSKDPSCQTQLSDSPADASPPTGLPDAEDSEVSSQKPLEEKAVTPSPEQVFAECSQKRLLGLLAAMLPPLKSGPTVPLLDLEHVLPLMFQVVLSNAGHLNETYHLTLGLLGQLLLRLLPAEVDAAVLKVLSAKHNLFAAGDSSLVPDGWKTTHLLFSLGAVCLDSRVGLDWACSMAELLRSLNSAPLWRDVLATFTDHCLKQLPFQLKHTNLFTLLVLVGFPQVLCVGTRCVYMDNANEPHNVLLLKHFTEKNRAVLVDVKTRKRKTVKDYQLVQKGGGQECGDSRAQLSQYSQHFAFLASHLLQSSMDSHCPEAVEATWVLSLALKGLYKTLKAHGFEELRATFLQTDLLKLLVKKCSKGTGFSKTWLLRDLEVRDERDSCSSFLVQMCWPRS
>sp|O43149-3|ZZEF1_HUMAN Isoform 3 of Zinc finger ZZ-type and EF-hand domain-containing protein 1 OS=Homo sapiens OX=9606 GN=ZZEF1
MGNAPSHSSEDEAAAAGGEGWGPHQDWAAVSGTTPGPGVAAPALPPAAALLEPARLREAAAALLPTPPCESLVSRHRGALFRWLEERLGRGEESVTLEQFRELLEARGAGCSSEQFEEAFAQFDAEGDGTVDAENMLEALKNSSGANLQGELSHLLRQLQACSLVPGFTDLFSESKEGLDLHSSMLLRFLHRNRLSSAVMPYPMLEHCNNMCTMRSSVLKESLDQLVQKEKESPGDLTRSPEMDKLKSVAKCYAYLETSSNSADLDKMTNGETSSYWQSDGSACSHWLRLKMKPDVVLRHLSLAVAATDQSYMPQQVTVAVGRNASDLQEVRDVHLPSNVTGYVTLLENANVSQLYVQLNLKRCLSDGCDTRLHGLRAVGFQRVKKSGVSVSDASALWYWSLLTSLVTASMETNPAFVQTVLHNTQKALRHMPPLSLSPGSTDFSTFLSPNVLEEVDSFLLRLTSCCSTPEVELTLLAFALARGSVAKVMSSLCTLTDHLDTQYDASSLLLSMASVRQNLLLKYGKPLQLTLQACDVKGKEDKSGPENLLVEPWTRDGFLTETGKTRASTLFSTGTESAFQVTQLRLMVRRGGLGAQCGLVFAYNSSSDKFCAEEHFKRFEKYDKWKLQELRQFVKSRLGCSSDDLGEDDPLGWFELEEEWDEADVKLQQCRVAKYLMVKFLCTRQESAERLGVQGLTLSGYLRPARAEAEQSVTCAHCRKDTEESVCGATLLLRTLQFLQQLAHDLVQQKESGLKYKSFLDFAGLDLQLFWNFYSKLKQNPREECVSAQTLLLQLLQSCFSVLQGDVLAASEEEKAPLQSPKGVEAAKELYTHLCDVVDKVDGDSVPMELLKQEVRNTLLNGAALFFPNRQTRRNHLFTMMKNVTEQEHKQSLQLTFRSLCTYFSDKDPGGLLLLPEKNDLAKMNLSEVLAVMDTLVSVAARECELLMLSGAPGEVGSVLFSLFWSVQGSLLSWCYLQLKSTDSGAKDLAVDLLEKYVGQFLASMRALLESLFSQYSGKTLVERLCNSVFSMAARQLVLFLLDFCTLDLPHCVLLREFSVLTELLKKLCSGPEGGLRKVTRVST
>sp|Q7Z739|YTHD3_HUMAN YTH domain-containing family protein 3 OS=Homo sapiens OX=9606 GN=YTHDF3 PE=1 SV=1
MSATSVDQRPKGQGNKVSVQNGSLHQKDAVNDDDFEPYLSSQTNQSNSYPPMSDPYMPSYYAPSLGFPYSLGEAAWSTAGDQPMPYLTTYGQMSNGEHHYLPDGVFSQPGALGNTPPFLGQHGFNFFPGNADFSTWGTSGSQGQSTQSSAYSSSYGYPPSSLGRALTDGQAGFGNDTLSKVPGLSSLEQGMTGLKLGGDLTAAVTKTVGTALSSSGMTSLATNSVPPVSSAAPKPTSWAALARKPAKPQPKLKPKGNVGLGGSAVPPPPLKHNMNLGTWDEKGSVVKAPPTQPVLPPQTLLQQPQPLLQPPPLVQSQLPQQQPQPPQPQQQQGPQPQAQPHQVQPQQQQLQNRWVAPRNRGAGFNQNNGAGSENFGLGVVPVSASPSSVEVHPVLEKLKALNNYNPKDFDWNLKNGRVFLLKSYSEDDLHRSLKYSLWCSTEHGNKRLDAAYRSLNGKGPLYLLFSVNGSGHFCGVAEMKSVVDYNAYAGVWSQDKWKGKFEVKWLFVKDVPNNQLRHLRLENNDNKPVTNSRDTQEVPLEKAKQVLKLLATFKHTTSLFDDFAHYEKRQEEEEAMRRERNRNKQ
>sp|Q8WUU4|ZN296_HUMAN Zinc finger protein 296 OS=Homo sapiens OX=9606 GN=ZNF296 PE=1 SV=1
MSRRKAGSAPRRVEPAPAANPDDEMEMQDLVLELKPEPDAQPQQAPRLGPFSPKEVSSAGRFGGEPHHSPGPMPAGAALLALGPRNPWTLWTPLTPNYPDRQPWTDKHPDLLTCGRCLQTFPLEALTAFMDHKKLGCQLFRGPSRGQGSEREELKALSCLRCGKQFTVAWKLLRHAQWDHGLSLYQTESEAPEAPLLGLAEVAAAVSAVVGPAAEAKSPRASGSGLTRRSPTCPVCKKTLSSFSNLKVHMRSHTGERPYACDQCPYACAQSSKLNRHKKTHRQVPPQSPLMADTSQEQASAAPPEPAVHAAAPTSTLPCSGGEGAGAAATAGVQEPGAPGSGAQAGPGGDTWGALTTEQRTDPANSQKASPKKMPKSGGKSRGPGGSCEFCGKHFTNSSNLTVHRRSHTGERPYTCEFCNYACAQSSKLNRHRRMHGMTPGSTRFECPHCHVPFGLRATLDKHLRQKHPEAAGEA
>sp|Q14586|ZN267_HUMAN Zinc finger protein 267 OS=Homo sapiens OX=9606 GN=ZNF267 PE=1 SV=3
MGLLTFRDVAVEFSLEEWEHLEPAQKNLYQDVMLENYRNLVSLGLVVSKPDLLTFLEQRKEPWNVKSEETVALQPDVFSHYNKDLLTEHCTEASFQKVLSRRHGSCDLENLHLRKRWKREECEGHNGCYDEKTFKYDQFDESSVESLFHQQLLSSCAKSYNFDQYRKVFTHSSLLNQQEELDLWGKHHLYDKTSVLFRQVSTLNSYRNVFLGEKNYHCNNSEKTLNQSSSPKNHQENYFLEKQYKCKEFEEVFLQSMHGQEKQEQSYKCNKCVEVCTQSLKHLQHQTLHLRENSYSYNKYDKDLSQSSNLRKQLLHNEEKPYKCEKCGDSLNHSLHLTQHQLLPTEEKPCKWKECGKVFNLNCSLYLTKQQQLDTGENLYKCKACSKSFTRSSNLLVHQRLHTGEKPYKCKECGKAFRCSSYLTKHKRLHTGEKPYKCKECGKAFNRSSCLTQHQTTHTGEKLYKCKVCSKSYARSSNLLMHQRVHTGEKPYKCKECGKVFSRSSCLTQHRKLHTGENLYKCKVCAKPFTCFSNLLVHERLHTGEKPYKCKECGKAFPYSSHLLRHHRLHTGEKPYKCKACSKSFSDSSGLTVHRRTHTGEKPYTCKECGKAFSYSSDVLQHRRLHTGQRPYKCEECGKAFNYRSYLTTHQRSHTGERPYKCEECGKAFNSRSYLTTHRRRHTGERPYKCDECGKAFSYRSYLTTHRRSHSGERPYKCEECGKAFNSRSYLLAHQRSHTREKL
>sp|Q96NJ3|ZN285_HUMAN Zinc finger protein 285 OS=Homo sapiens OX=9606 GN=ZNF285 PE=1 SV=2
MLKFQERVTFKDVAVVFTKEELALLDKAQLNLYQDVMLENFRNLMLVRDGLKNNLLNLQAKGLSYLSQEVLHCWQLWKQRLRDLTVSQDYLVNLQEECSPHLEDVSLSEEWAGLSLQLSENENYVVNALLKNQDLTAWQSLTQVLTPESWRKANLMTEPQNSQGRYKGLYMEEKLYRRAQHDDSLSWTSCDHHESQECKGEDPGRHPNCGKNLGMKSTVEKRNAAHVLPQPFPCNNCGVAFADDTDPHVHHSTHLGEKSYKCDQYGKNFSQSQDLLVHCKTHSGKTPYEFHEWPMGCKQSSDLPRYQKVSSGDKPYKCKECGKGFRRSSSLHNHHRVHTGEMPYKCDECGKGFGFRSLLCLHQGVHTGKKPYKCEECGKGFDQSSNLLVHQRVHTGEKPYKCSECGKCFSSSSVLQVHWRFHTGEKPYRCGECGKGFSQCTHLHLHQRVHTGEKPYKCNVCGKDFAYSSVLHTHQRVHTGEKPYKCEVCGKCFSYSSYFHLHQRDHLREKPYKCDECGKGFSRNSDLNVHLRVHTRERPYKCKACGKGFSRNSYLLAHQRVHLDETQYTHCERGKDLLTHQRLHEQRETL
>sp|Q96NJ3-2|ZN285_HUMAN Isoform 2 of Zinc finger protein 285 OS=Homo sapiens OX=9606 GN=ZNF285
MTEPQNSQGRYKGLYMEEKLYRRAQHDDSLSWTSCDHHESQECKGEDPGRHPNCGKNLGMKSTVEKRNAAHVLPQPFPCNNCGVAFADDTDPHVHHSTHLGEKSYKCDQYGKNFSQSQDLLVHCKTHSGKTPYEFHEWPMGCKQSSDLPRYQKVSSGDKPYKCKECGKGFRRSSSLHNHHRVHTGEMPYKCDECGKGFGFRSLLCLHQGVHTGKKPYKCEECGKGFDQSSNLLVHQRVHTGEKPYKCSECGKCFSSSSVLQVHWRFHTGEKPYRCGECGKGFSQCTHLHLHQRVHTGEKPYKCNVCGKDFAYSSVLHTHQRVHTGEKPYKCEVCGKCFSYSSYFHLHQRDHLREKPYKCDECGKGFSRNSDLNVHLRVHTRERPYKCKACGKGFSRNSYLLAHQRVHLDETQYTHCERGKDLLTHQRLHEQRETL
>sp|Q96IT1|ZN496_HUMAN Zinc finger protein 496 OS=Homo sapiens OX=9606 GN=ZNF496 PE=1 SV=1
MPTALCPRVLAPKESEEPRKMRSPPGENPSPQGELPSPESSRRLFRRFRYQEAAGPREALQRLWDLCGGWLRPERHTKEQLLELLVLEQFLALLPRELQSWVRAQEPESGEQAVAAVEALEREPGRPWQWLKHCEDPVVLDDGDSPLDQEQEQLPVEPHSDLAKNQDAQPLTLAQCLGLPSRPPSQLSGDPVLQDAFLLQEENVRDTQQVTTLQLPPSRVSPFKDMLLCFSEEDWSLLDPAQTGFYGEFLLGEDYGVSMPPNDLAAQPDLSQGEENEPRVPELQDLQGKEVPQVSYLDSPSLQPFQVEERRKREELQVPEFQACPQTVVPQNTYPAGGNPRSLENSLDEEVTLELVLSSSGDEDSQHGPYCTEELGSPTEKQRSLPASHRSSTEAGGEVQTSKKSYVCPNCGKLFRWRVNFLRHLRSRREQEKPHECSVCGELFSDSEDLDGHLESHEAQKPYRCGACGKSFRLNSHLLSHRRLHLQPDRLQPVEKREQAASEDADKGPKEPLENGKAKLSFQCCECGKAFQRHDHLARHRSHFHLKDKARPFQCRYCVKSFTQNYDLLRHERLHMKRRSKQALNSY
>sp|Q96IT1-2|ZN496_HUMAN Isoform 2 of Zinc finger protein 496 OS=Homo sapiens OX=9606 GN=ZNF496
MPTALCPRVLAPKESEEPRKMRSPPGENPSPQGELPSPESSRRLFRRFRYQEAAGPREALQRLWDLCGGWLRPERHTKEQLLELLVLEQFLALLPRELQSWVRAQEPESGEQAVAAVEALEREPGRPWQWLKHCEDPVVLDDGDSPLDQEQEQLPVEPHSDLAKNQDAQPLTLAQCLGLPSRPPSQLSGDPVLQDAFLLQEENVRDTQQVTTLQLPPRLFQFNNHRSNGYLLEMLGSGGKKAQLLSVLSQLYVSRVSPFKDMLLCFSEEDWSLLDPAQTGFYGEFLLGEDYGVSMPPNDLAAQPDLSQGEENEPRVPELQDLQGKEVPQVSYLDSPSLQPFQVEERRKREELQVPEFQACPQTVVPQNTYPAGGNPRSLENSLDEEVTLELVLSSSGDEDSQHGPYCTEELGSPTEKQRSLPASHRSSTEAGGEVQTSKKSYVCPNCGKLFRWRVNFLRHLRSRREQEKPHECSVCGELFSDSEDLDGHLESHEAQKPYRCGACGKSFRLNSHLLSHRRLHLQPDRLQPVEKREQAASEDADKGPKEPLENGKAKLSFQCCECGKAFQRHDHLARHRSHFHLKDKARPFQCRYCVKSFTQNYDLLRHERLHMKRRSKQALNSY
>sp|Q9HCE3|ZN532_HUMAN Zinc finger protein 532 OS=Homo sapiens OX=9606 GN=ZNF532 PE=1 SV=2
MTMGDMKTPDFDDLLAAFDLPDMVDPKAALESGHDDHESHMKQNAHGEDDSHAPSSSDVGVSVLVKNVRNLDSSEGGEKDGHNPTGNGLHNGFLTASSLDSYSKDGAKSLKGDVPASEVTLKDSTFSQFSPLSSAEEFDDDEKLEVDDPPDKEDMRSSFRSNVLTGSAPQQDYDKLKALGGENSSKTGLSTSGNVEKNKAVKRETEASSLNLSVYEPFKVRKAEDKLKESSDKVLENRVLDGKLSSEKNDTSLPSVAPSKTKSSSKLSSCLAALAALSAKKAASDSCKEPVANSRESSPLPKEVNDSPRAADKSPESQNLLDGTKKPSLKQPDSPRSLSSENSSKGSPSSPAGSTPALPKVRLKTLKTSSGELKRTVTRVLPEVDLDSGKKPSEQTASVMASVTSLLSSPASAAVLSSPPRAPLQSAVVTNAVSPAELTPKQVTLKPVATAFLPVSAVKTAGSQVLNLKLANNTTVKATVLSAASVQSASSALLKAANALQQQTVVVPASSLANAKLVPKTVHLANLNLLPQGAQATSELRQVLTKPQQQLKQALLNAAASQPPKKVSRVQVVSSLQSSVVEAFNKVLSSVNPVPVYLPNLSPPANAGLTLPTRGYKCLECGDSFALEKSLTQHYDRRSVRLEVTCNHCTKNLVFYNKCSLLSHARGHKEKGVVMQCSHLLLKPVPADQMLVSPSSNTSTSTSTLQSPVGAGTHTVTKLQSGLTGTVLSAPSSTPLTPAMPLDEDPSKLCRHSLKCLECNEVFQDETSLATHFQQAADTSGQKTCTLCQMLLPNQCSYASHQRLHQHKSPYTCPECGALCRSVHFQTHVTKNCLHYTRRVGFRCVHCNVVYSDVAALKSHLQGSHCEVFYKCPLCPMAFKSAPSTHSHAYTQHPGLKLGEPKLLYKCSMCDTVFTLQTLLYRHFDQHLENQKVSVFKCPDCSLLYAQKQLMMDHLKSMHGTLKSLEGPPNLGLNLPLSLKPATQNSANQNKEDTKSMNGKEKLEKKSPSPVKKSMETKKVASPGWTCWECDCLFMQRDVYLSHVRKEHGKQMKKHPCRQCDKSFSSSHSLCRHNRLKHKGLRKVYACSHCPDSRRTFTKRLMLEKHVQLMHGLKDPDLKEMTDATNEEETELKEDTKVPSPKRKLEEPVLEFRPPRGALTQPLKKLKLNVFKVHKCAVCGFTTENLLQFHEHLPQHKSDGSSYQCRECGLCYTSHVSLSRHLFLVHKLKEPQPVSKQNGAGEDNQQENKPSHEDESPDGAVSDRKCKVCAKTFETEAALNTHMRTHGMAFLKSKRMSSAEK
>sp|B1APH4|ZN487_HUMAN Putative zinc finger protein 487 OS=Homo sapiens OX=9606 GN=ZNF487 PE=5 SV=3
MASRPRPRTPSRGPSDLRFRGEAGLRRVFLKKAGGSVSFSDVAVGFTQEEWQHLDSAQRTPYRDMMLENYSLLLSVGYCLTKPEVVCKLEHGQVLWLLEEESPSQSHLDCCLDDDLMEKRQENQDQHLQKVDFVNNKTLTMDRNGVLGKTFSLDTNPLLSRKLRGNCDSSGMNLNNLSELLLSNRSSFVRNPAECNVRGKFLLCMKRENPYARGKPLEYDGNGKAVSQNEDLFRHQYLQTLKQCFEYNHRGYTEERNPMNALNVGKLLDLGHALQYLKEHTRDKTYECNECGKNFCEKSNLHVHQRTHTGEKPYGCNECQKAFGDRSALKVHQRLHTGEKPYELHQRTHTGEKPYACSECGKTFYQKSSLTTHQRTHTREQPYEYNESFYQNPNFTKCQRDNLEETLVNLLKAQKPSPSWTRSLAETTQVGGSVSLKDVTVDFTQEEW
>sp|B1APH4-2|ZN487_HUMAN Isoform 2 of Putative zinc finger protein 487 OS=Homo sapiens OX=9606 GN=ZNF487
MMLENYSLLLSVGYCLTKPEVVCKLEHGQVLWLLEEESPSQSHLDCCLDDDLMEKRQENQDQHLQKVDFVNNKTLTMDRNGVLGKTFSLDTNPLLSRKLRGNCDSSGMNLNNLSELLLSNRSSFVRNPAECNVRGKFLLCMKRENPYARGKPLEYDGNGKAVSQNEDLFRHQYLQTLKQCFEYNQCGKAFHEEAACSTHKRVCSWETL
>sp|Q08ER8|ZN543_HUMAN Zinc finger protein 543 OS=Homo sapiens OX=9606 GN=ZNF543 PE=1 SV=3
MAASAQVSVTFEDVAVTFTQEEWGQLDAAQRTLYQEVMLETCGLLMSLGCPLFKPELLYQLDHRQELWMATKDLSQSSYPGDNTKPKTTEPTFSHLALPEEVLLQEQLTQGASKNSQLGQSKDQDGPSEMQEVHLKLGLGPQRGKLLEKMSSERDGLGSDDGVCTKLTQKQVSTEGDLYECDSHGPVTDALLREEKNSYKCEECGKVFKKNALLVQHERLHTQVKPYECTECGKTFSKSTHLLQHLLLHTGEKPYKCMECGKAFNRRSHLTRHQRLHSGEKPYKCSECGKAFTHRSTFVLHHRSHTGEKPFVCKECGKAFRDRPGFLRHYLLHTGEKPYECLECGKAFNRRSYLTWHQQLHTGVKPFECNECGKAFCESADLLQHYLLHTGEKPYKCMECGKAFNRRSHLKQHQRLHTGEKPYECSECGKAFTHCSTFVLHKRTHTGEKPYECKECGKAFSDRADLLRHFSLHTGEKPYECVECGKAFNRSSHLTRHQQLHTGEKPYECLQCGKAFCRSANLLRHSLLHTGEKPYECSECGKAFNRGSSLTHHQRLHTGRNPTLVTDVGRPFMTAQTSVNLQELLLGKEFLNLTTEENLW
>sp|Q8IVC4|ZN584_HUMAN Zinc finger protein 584 OS=Homo sapiens OX=9606 GN=ZNF584 PE=2 SV=1
MAGEAEAQLDPSLQGLVMFEDVTVYFSREEWGLLNVTQKGLYRDVMLENFALVSSLGLAPSRSPVFTQLEDDEQSWVPSWVDVTPVSRAEARRGFGLDGLCRVEDERAHPEHLKSYRVLQHQDTHSEGKPRRHTEHGAAFPPGSSCGQQQEVHVAEKLFKCSDCGKVFLKAFALLDHLLTHSEERPFRCPTGRSAFKKSAHLNPRKLHTGETAHVCNECGKAFSYPSKLRKHQKVHTGLKPFKCSDCGKTFNRKDALVLHQRLHTGERPYECSKCGKTFSVLSTLLRHRKVHLGERPYECTECGKFFKYNNSFLLHQRVHTGERPFECKQCGKGYVTRSGLYQHWKVHTGERPYECSLCGKTFTTRSYRNRHQQFHTEERSYECTECGKAFKHSSTLLQHKKVHTPERRQEDRAHGKVVSC
>sp|P18433|PTPRA_HUMAN Receptor-type tyrosine-protein phosphatase alpha OS=Homo sapiens OX=9606 GN=PTPRA PE=1 SV=3
MDSWFLLVLLGSGLLCVSANNATTVAPSVGLTRLLNSSTAEPVKEEAKTSNPTSSLTSLSVAPTFSPNLTLGPTYLTTVNSSDSDNGTTRTASTNSLGLTLSPNGTWLPDNQFTDARTEPWEGNSSTAATTPETFPPSGNSDSKDRRDETPLLAVMVALSSLLVLVFLLLVLYMLRFKKYKQAGSHSNSFRLSNGRTEDVEPQSVPLLARSPSTNRKYPPLPVDKLEEELNRRMADDNKLFREEFNALPACPLQATCEAASKEENKEKNRYVNLLPYDHSRVHLTPVEGVPDSDYLNASFLNGYQEKNKFLAAQGPKEETVNDFWRMLWEQNTATLVMVTNLKERKECKCAQYWPDQGCWTYGNLRVSVEDVTVLVDYTVRKFCLQQVGDMTNRKPQRLLTQFHFTSWPDFGVPFTPLGMLKFLKKVKACNPQYAGALVVHCSAGVGRTGTFVVLDAMLDMMHTERKVDVYGFVSRLRAQRCQMVQTDMQYVFLYQALLEHYLYGDTELEVTSLETHLQKLYNKLPGTSNNGLEEEFKKLTSLKLQNDKMRTGNLPANMKKNRVLQLLPYEFNRVLLPVKRGEENTDYVNASFLDGYRQKDSYLASQGPLLHTLEDFWRMLWEWKSCSLVMLTELEERGQEKCAQYWPSDGLVSYGDLTVELKKEEECESYTVRDLLVTNTRENKSRQLRQFHFHGWPEVGLPSDGKGMLSLLAAVQKQQQQSGNHPLTVHCSAGAGRTGTFCALSTVLERVKAEGLLDVFQTVKSLRLQRPHMVQTLEQYEFCYKVVQEYLDAFSDYANFK
>sp|P18433-6|PTPRA_HUMAN Isoform 2 of Receptor-type tyrosine-protein phosphatase alpha OS=Homo sapiens OX=9606 GN=PTPRA
MDSWFLLVLLGSGLLCVSANNATTVAPSVGLTRLLNSSTAEPVKEEAKTSNPTSSLTSLSVAPTFSPNLTLGPTYLTTVNSSDSDNGTTRTASTNSLGLTLSPNGTWLPDNQFTDARTEPWEGNSSTAATTPETFPPSDETPLLAVMVALSSLLVLVFLLLVLYMLRFKKYKQAGSHSNSFRLSNGRTEDVEPQSVPLLARSPSTNRKYPPLPVDKLEEELNRRMADDNKLFREEFNALPACPLQATCEAASKEENKEKNRYVNLLPYDHSRVHLTPVEGVPDSDYLNASFLNGYQEKNKFLAAQGPKEETVNDFWRMLWEQNTATLVMVTNLKERKECKCAQYWPDQGCWTYGNLRVSVEDVTVLVDYTVRKFCLQQVGDMTNRKPQRLLTQFHFTSWPDFGVPFTPLGMLKFLKKVKACNPQYAGALVVHCSAGVGRTGTFVVLDAMLDMMHTERKVDVYGFVSRLRAQRCQMVQTDMQYVFLYQALLEHYLYGDTELEVTSLETHLQKLYNKLPGTSNNGLEEEFKKLTSLKLQNDKMRTGNLPANMKKNRVLQLLPYEFNRVLLPVKRGEENTDYVNASFLDGYRQKDSYLASQGPLLHTLEDFWRMLWEWKSCSLVMLTELEERGQEKCAQYWPSDGLVSYGDLTVELKKEEECESYTVRDLLVTNTRENKSRQLRQFHFHGWPEVGLPSDGKGMLSLLAAVQKQQQQSGNHPLTVHCSAGAGRTGTFCALSTVLERVKAEGLLDVFQTVKSLRLQRPHMVQTLEQYEFCYKVVQEYLDAFSDYANFK
>sp|P05386|RLA1_HUMAN 60S acidic ribosomal protein P1 OS=Homo sapiens OX=9606 GN=RPLP1 PE=1 SV=1
MASVSELACLYSALLLHDDEVTVTEDKLNALLKAAGVNVEPFWPGLFAKALANVNLGSLLCNVGAGGPAPAAGAAPAGGPAPSTAAAPAEEKKVEAKKEESEESDDDMGFGLFD
>sp|P05386-2|RLA1_HUMAN Isoform 2 of 60S acidic ribosomal protein P1 OS=Homo sapiens OX=9606 GN=RPLP1
MASVSELACLYSALLLHDDEVTVTALANVNLGSLLCNVGAGGPAPAAGAAPAGGPAPSTAAAPAEEKKVEAKKEESEESDDDMGFGLFD
>sp|O95059|RPP14_HUMAN Ribonuclease P protein subunit p14 OS=Homo sapiens OX=9606 GN=RPP14 PE=1 SV=3
MPAPAATYERVVYKNPSEYHYMKVCLEFQDCGVGLNAAQFKQLLLSAVKDLFGEVDAALPLDLLTYEEKTLSALLRLCSSGLVKLWSSLTLLGSYKGKKCAFRVLQVSPFLLALSGNSRELVLD
>sp|Q8N6K7|SAMD3_HUMAN Sterile alpha motif domain-containing protein 3 OS=Homo sapiens OX=9606 GN=SAMD3 PE=1 SV=2
METWSVEQVCSWLVEKNLGELVHRFQEEEVSGAALLALNDRMVQQLVKKLGHQAVLMDLLKKYKQNTQGLKSPENPKKAALVMQTEAARDYRDEESSSPARHGEQMPSFYPAENLDNGLLDQRVLKQRRNVKQLLARSKALQWTKSYVLPEFPYDVKCMLAEQKCPDHSMRLRLLEFLQADMTKYLEGSLYPSTQQYNDVVNALLQAHPFLDEDGCGFFLWKRALKDRFKYVRRPLEDDEQVLRNKCKFGHRRGQTRKSLADLRFDELKLVQLKEEAVCFDSELDEHLKWFQQEYVKTEKDWRELDKRMSQTLELRRKMLGSRTPLKDLLKLFPFLKCPYQMFREFQLLTRTDLYKKTRHLLESYSENLLTSFSVVDNPLNLVLQEKMKHYTDEDMLKYMKMTATCLLLPDVFGDDPSLFVLMNEQVQVSTPVLEVKNPFNMEVCEFSLYLERERLTKVDDCVTALAALVAAFHVFRLECPRRLSQTFNFLETLLFDMHSPYFPSLKEKENEVGFQHPLT
>sp|Q8N6K7-2|SAMD3_HUMAN Isoform 2 of Sterile alpha motif domain-containing protein 3 OS=Homo sapiens OX=9606 GN=SAMD3
METWSVEQVCSWLVEKNLGELVHRFQEEEVSGAALLALNDRMVQQLVKKLGHQAVLMDLLKKYKQNTQGLKSPENPKKAALVMQTEAARDYRDEESSSPARHGEQMPSFYPAENLDNGLLDQRVLKQRRNVKQLLARSKALQWTKSYVLPEFPYDVKCMLAEQKCPDHSMRLRLLEFLQADMTKYLEGSLYPSTQQYNDVVNALLQAHPFLDEDGCGFAGV
>sp|Q8N6K7-3|SAMD3_HUMAN Isoform 3 of Sterile alpha motif domain-containing protein 3 OS=Homo sapiens OX=9606 GN=SAMD3
MRSSKLQSPSPSQEKQGVYLQETAMETWSVEQVCSWLVEKNLGELVHRFQEEEVSGAALLALNDRMVQQLVKKLGHQAVLMDLLKKYKQNTQGLKSPENPKKAALVMQTEAARDYRDEESSSPARHGEQMPSFYPAENLDNGLLDQRVLKQRRNVKQLLARSKALQWTKSYVLPEFPYDVKCMLAEQKCPDHSMRLRLLEFLQADMTKYLEGSLYPSTQQYNDVVNALLQAHPFLDEDGCGFFLWKRALKDRFKYVRRPLEDDEQVLRNKCKFGHRRGQTRKSLADLRFDELKLVQLKEEAVCFDSELDEHLKWFQQEYVKTEKDWRELDKRMSQTLELRRKMLGSRTPLKDLLKLFPFLKCPYQMFREFQLLTRTDLYKKTRHLLESYSENLLTSFSVVDNPLNLVLQEKMKHYTDEDMLKYMKMTATCLLLPDVFGDDPSLFVLMNEQVQVSTPVLEVKNPFNMEVCEFSLYLERERLTKVDDCVTALAALVAAFHVFRLECPRRLSQTFNFLETLLFDMHSPYFPSLKEKENEVGFQHPLT
>sp|Q9BQQ7|RTP3_HUMAN Receptor-transporting protein 3 OS=Homo sapiens OX=9606 GN=RTP3 PE=1 SV=1
MAGDTEVWKQMFQELMREVKPWHRWTLRPDKGLLPNVLKPGWMQYQQWTFARFQCSSCSRNWASAQVLVLFHMNWSEEKSRGQVKMRVFTQRCKKCPQPLFEDPEFTQENLSRLLKNLVFRLLKKCYRGRFQLLEEVPMLKDLSLEGPHNSDNCEACLQGFCAGPLQVTSLPPSQTPRVHSLYKVEEVVKPWASGENVYSYACQNHLCRNLSLFCCCVLLLVLVVLVVKTAL
>sp|Q8N1F8|S11IP_HUMAN Serine/threonine-protein kinase 11-interacting protein OS=Homo sapiens OX=9606 GN=STK11IP PE=1 SV=4
MTTAQRDSLLWKLAGLLRESGDVVLSGCSTLSLLTPTLQQLNHVFELHLGPWGPGQTGFVALPSHPADSPVLLQLQFLFDVLQKTLSLKLVHVAGPGPTGPLKLFPFKSLRHLELRGVPLHCLHGLRGLYSQLETLLCSRSLQALEELLSACGGDFCSALPWLALLSANFSYNALTALDSSLRLLSALRFLNLSHNQVQDCQGFLMDLCELHHLDLSYNRLHLVPRMGPSGAALGVLLLRGNELRSLHGLEQLRNLRHLDLAYNLLEGHRELSPLWLLAELRKLYLEGNPLWFHPEHRAATAQYLSPRARDAATGFLLDGKVLSLTDFQTHTSLGLSPMGPPLPWPVGSTPETSGGPDLSDSLSSGGVVTQPLLHKVKSRVRVRRASLSEPSDTDPEPRTLNPSPAGWFVQQHPELELMSSFRERFGRNWLQYRSHLEPSGNPLPATPTTSAPSAPPASSQGPDTAPRPSPPQEEARGPQESPQKMSEEVRAEPQEEEEEKEGKEEKEEGEMVEQGEEEAGEEEEEEQDQKEVEAELCRPLLVCPLEGPEGVRGRECFLRVTSAHLFEVELQAARTLERLELQSLEAAELEPEAQAQRSPRPTGSDLLPGAPLLSLRFSYLCPDRQLRRYLVLEPDAHAAVQELLAVLTPVTNVAREQLGEARDLLLGRFQCLRCGHEFKPEEPRMGLDSEEGWRPLFQKTESPAVCPNCGSDHVVLLAVSRGTPNRERKQGEQSLAPSPSASPVCHPPGHGDHLDRAKNSPPQAPSTRDHGSWSLSPPPERCGLRSVDHRLRLFLDVEVFSDAQEEFQCCLKVPVALAGHTGEFMCLVVVSDRRLYLLKVTGEMREPPASWLQLTLAVPLQDLSGLELGLAGQSLRLEWAAGAGRCVLLPRDARHCRAFLEELLDVLQSLPPAWRNCVSATEEEVTPQHRLWPLLEKDSSLEARQFFYLRAFLVEGPSTCLVSLLLTPSTLFLLDEDAAGSPAEPSPPAASGEASEKVPPSGPGPAVRVREQQPLSSLSSVLLYRSAPEDLRLLFYDEVSRLESFWALRVVCQEQLTALLAWLREPWEELFSLGLRTVLQEALALDR
>sp|P08579|RU2B_HUMAN U2 small nuclear ribonucleoprotein B'' OS=Homo sapiens OX=9606 GN=SNRPB2 PE=1 SV=1
MDLRPNHTLYLNNMNDKLKKEELKRSLYALFSQFGHVVDLVALKTMKMRGQAFVLFKELGSSTNALRQLQGFPFYGKPMRLQYAKTDSDLLSKMRGTFADKEKKKEKKKAKTVEQTATTTNKKPGQGTPNSANTQGNSTPNPQVPDYPPNYLLFLNNLPEETNEMMLSMLFNQFPGFKEVRLVPGRHDLAFVEFENDGQAGAARDALQGFKLTPSHAMKLTYAKK
>sp|Q9Y6J3|SMA5O_HUMAN SMAD5 antisense gene protein 1 OS=Homo sapiens OX=9606 GN=SMAD5-AS1 PE=2 SV=1
MHKQPKLLPPPATPPPPPQSSSWSGNLVFTLKLNLWLRVFSHSSPTGLPKPHSPMPSPPEPEHSVGKPANVQLPQVSSPEFCNQKSVLATEHAQT
>sp|Q96PQ1|SIG12_HUMAN Sialic acid-binding Ig-like lectin 12 OS=Homo sapiens OX=9606 GN=SIGLEC12 PE=1 SV=1
MLLLLLLLPPLLCGRVGAKEQKDYLLTMQKSVTVQEGLCVSVLCSFSYPQNGWTASDPVHGYWFRAGDHVSRNLPVATNNPARAVQEETRDRFHLLGDPQNKDCTLSLRDTRESDAGTYVFCVERGNMKWNYKYDQLSVNVTASQDLLSRYRLEVPESVTVQEGLCVSVPCSVLYPHYNWTASSPVYGSWFKEGADLPWDLPVATNTPSGKVQEDTHGRFLLLGDPQTNNCSLSLRDARKGDSGKYYFQVERGSRKWNYLYDKLSVHVTALTHMPTFSLPGTLESGHPRNLTCSVPWACEQGTPPTLTWMGASVSSLDPTLTRSSMLSLLPQPQDHGTSLTCQVTLPGAGVTMTRAVRLNLSYPPQNLTMTVFQGDGTASTTLRNGSALSVLEGQSLHLVCAVDSNPPARLSWTWGSLTLSPSQSSNLGVLELPRVHVKDEGEFTCRAQNPLGSQHLSLSLSLQNEYTGKMRPLSGVTLGAFGGAGATALVFLYFCLLFVVVRSCRKKSARPAVGVGDTGMEDANAVRGSASQGPLLESPADDSPPHHAPPALATPSPEEGELQYASLSFHKARPQYPQEQEALGYEYSELNLPK
>sp|Q96PQ1-2|SIG12_HUMAN Isoform Short of Sialic acid-binding Ig-like lectin 12 OS=Homo sapiens OX=9606 GN=SIGLEC12
MLLPLLWANEERDSGGWADPRFSTASQDLLSRYRLEVPESVTVQEGLCVSVPCSVLYPHYNWTASSPVYGSWFKEGADLPWDLPVATNTPSGKVQEDTHGRFLLLGDPQTNNCSLSLRDARKGDSGKYYFQVERGSRKWNYLYDKLSVHVTALTHMPTFSLPGTLESGHPRNLTCSVPWACEQGTPPTLTWMGASVSSLDPTLTRSSMLSLLPQPQDHGTSLTCQVTLPGAGVTMTRAVRLNLSYPPQNLTMTVFQGDGTASTTLRNGSALSVLEGQSLHLVCAVDSNPPARLSWTWGSLTLSPSQSSNLGVLELPRVHVKDEGEFTCRAQNPLGSQHLSLSLSLQNEYTGKMRPLSGVTLGAFGGAGATALVFLYFCLLFVVVRSCRKKSARPAVGVGDTGMEDANAVRGSASQGPLLESPADDSPPHHAPPALATPSPEEGELQYASLSFHKARPQYPQEQEALGYEYSELNLPK
>sp|Q96EX1|SIM12_HUMAN Small integral membrane protein 12 OS=Homo sapiens OX=9606 GN=SMIM12 PE=1 SV=3
MWPVFWTVVRTYAPYVTFPVAFVVGAVGYHLEWFLRGKDPQPVEEEKSLSERREDRKLDELLGKDHTQVVSLKDKLEFAPKAVLNRNRPEKN
>sp|Q9BXW3|SNH12_HUMAN Putative uncharacterized protein SNHG12 OS=Homo sapiens OX=9606 GN=SNHG12 PE=5 SV=1
MQGTWLPPSFLAVCDTEEVSLFLELCFKLHVTCKAVLLCDYGPMELGQSLWEAEGKDPGHFR
>sp|Q9HAC7|SUCHY_HUMAN Succinate--hydroxymethylglutarate CoA-transferase OS=Homo sapiens OX=9606 GN=SUGCT PE=1 SV=2
MPSETHAMLATLARVAALRRTCLFSGRGGGRGLWTGRPQSDMNNLKPLEGVKLLDLTRVLAGPFATMNLGDLGAEVLKVERPGAGDDTRTWGPPFVGTESTYYLSVNRNKKSLAVNLKDPKGVKLLKELAAVCDVFVENYVPGKLSAMGLGYEDLDELAPHLLYCSLTGYGQTGPLSQRAGYDAVASAVSGLMHLTGPENGDPVRPGVAMTDLATGLYAYGALMAGLLQKYKTGKGLFLDCNLLSSQVACLSHLAANYLLGQKEAKRWGTAHGSLVPYQAFKTKDGYLVVGAGNNQQFATVCKLLDLPELLDNSKYKTNHLRVHNRKELLKLLSERFEEELTSKWLYLFEGSGVPYGPLNNMKNVFAEPQVLHNGLVMEMEHPTVGKLSVPGPAVRYSKFKMSEARPPPLLGQHTTHLLKEVLRYDDRALGELLSAGVVDQHETH
>sp|Q9HAC7-2|SUCHY_HUMAN Isoform 2 of Succinate--hydroxymethylglutarate CoA-transferase OS=Homo sapiens OX=9606 GN=SUGCT
MPSETHAMLATLARVAALRRTCLFSGRGGGRGLWTGRPQSDMNNLKPLEGVKLLDLTRVLAGPFATMNLGDLGAEVLKVERPGAGDDTRTWGPPFVGTESTYYLSVNRNKKSLAVNLKDPKGVKLLYCSLTGYGQTGPLSQRAGYDAVASAVSGLMHLTGPENGDPVRPGVAMTDLATGLYAYGALMAGLLQKYKTGKGLFLDCNLLSSQVACLSHLAANYLLGQKEAKRWGTAHGSLVPYQAFKTKDGYLVVGAGNNQQFATVCKLLDLPELLDNSKYKTNHLRVHNRKELLKLLSERFEEELTSKWLYLFEGSGVPYGPLNNMKNVFAEPQNAVSGFQSLLHSLAHGPFLHLQGSARVLHNGLVMEMEHPTVGKLSVPGPAVRYSKFKMSEARPPPLLGQHTTHLLKEVLRYDDRALGELLSAGVVDQHETH
>sp|Q9HAC7-3|SUCHY_HUMAN Isoform 3 of Succinate--hydroxymethylglutarate CoA-transferase OS=Homo sapiens OX=9606 GN=SUGCT
MPSETHAMLATLARVAALRRTCLFSGRGGGRGLWTGRPQSDMNNLKPLEGVKLLDLTRVLAGPFATMNLGDLGAEVLKVERPGAGDDTRTWGPPFVGTESTYYLSVNRNKKSLAVNLKDPKGVKLLKELAAVCDVFVENYVPGKLSAMGLGYEDLDELAPHLLYCSLTGYGQTGPLSQRAGYDAVASAVSGLMHLTGPENGDPVRPGVAMTDLATGLYAYGALMAGLLQKYKTGKGLFLDCNLLSSQVACLSHLAANYLLGQKEAKRWGTAHGSLVPYQAFKTKDGYLVVGAGNNQQFATVCKLLDLPELLDNSKYKTNHLRVHNRKELLKLLSERFEEELTSKWLYLFEGSGVPYGPLNNMKNVFAEPQNAVSGFQSLLHSLAHGPFLHLQGSARVLHNGLVMEMEHPTVGKLSVPGPAVRYSKFKMSEARPPPLLGQHTTHLLKEVLRYDDRALGELLSAGVVDQHETH
>sp|Q9HAC7-4|SUCHY_HUMAN Isoform 4 of Succinate--hydroxymethylglutarate CoA-transferase OS=Homo sapiens OX=9606 GN=SUGCT
MPSETHAMLATLARVAALRRTCLFSGRGGGRGLWTGRPQSDMNNLKPLEGVKLLDLTRVLAGPFATMNLGDLGAEVLKVERPGAGDDTRTWGPPFVGTESTYYLSVNRNKKSLAVNLKDPKGVKLLKELAAVCDVFVENYVPGKLSAMGLGYEDLDELAPHLLYCSLTGYGQTGPLSQRAGYDAVASAVSGLMHLTGPEVACLSHLAANYLLGQKEAKRWGTAHGSLVPYQAFKTKDGYLVVGAGNNQQFATVCKLLDLPELLDNSKYKTNHLRVHNRKELLKLLSERFEEELTSKWLYLFEGSGVPYGPLNNMKNVFAEPQVLHNGLVMEMEHPTVGKLSVPGPAVRYSKFKMSEARPPPLLGQHTTHLLKEVLRYDDRALGELLSAGVVDQHETH
>sp|Q6ZMC9|SIG15_HUMAN Sialic acid-binding Ig-like lectin 15 OS=Homo sapiens OX=9606 GN=SIGLEC15 PE=1 SV=1
MEKSLWLLACLAWVLPTGSFVRTKLDTTENLLNTEVHSSPAQRWSMQVPPEVSAEAGDAAVLPCTFTHPHRHYDGPLTALWRAGEPYAGPQVFRCAAARGSELCQTALSLHGRFRLLGNPRRNDLSLRVERLALADDRRYFCRVEFAGDVHDRYESRHGVRLHVTAAPRLVNLSVLPSPAHAFRALCTAEGEPPPALAWSGPALGNSLAAVRSPREGHGHLVTAELPALTHDGRYTCTAANSLGRSEASVYLFRFHGASGASTVALLLGALGFKALLLLGVLAARAARRRPEHLDTPDTPPRSQAQESNYENLSQMNPRSPPATMCSP
>sp|Q6ZMC9-2|SIG15_HUMAN Isoform 2 of Sialic acid-binding Ig-like lectin 15 OS=Homo sapiens OX=9606 GN=SIGLEC15
MTATRAATASGSAPRLVNLSVLPSPAHAFRALCTAEGEPPPALAWSGPALGNSLAAVRSPREGHGHLVTAELPALTHDGRYTCTAANSLGRSEASVYLFRFHGASGASTVALLLGALGFKALLLLGVLAARAARRRPEHLDTPDTPPRSQAQESNYENLSQMNPRSPPATMCSP
>sp|Q6ZMT1|STAC2_HUMAN SH3 and cysteine-rich domain-containing protein 2 OS=Homo sapiens OX=9606 GN=STAC2 PE=1 SV=1
MTEMSEKENEPDDAATHSPPGTVSALQETKLQRFKRSLSLKTLLRSKSLENFFLRSGSELKCPTEVLLTPPTPLPPPSPPPTASDRGLATPSPSPCPVPRPLAALKPVRLHSFQEHVFKRASPCELCHQLLVGNSKQGLRCKMCKVSVHLWCSEELSHQQCPGKTSTSFRRNFSSPLLVHEPPPVCATSKESPPTGDSGKVDPVYETLRYGTSLALMNRSSFSSTSESPTRSLSERDELTEDGEGSLRSSEEGPGDSASPVFTAPAESEGPGPEEKSPGQQLPKATLRKDVGPMYSYVALYKFLPQENNDLALQPGDRLMLVDDSNEDWWKGKLGDRVGFFPANFVQRVRPGENVWRCCQPFSGNKEQGYMSLKENQLCVGVGRSKDADGFLRVSSGKKRGLVPVDALTEL
>sp|Q6ZMT1-2|STAC2_HUMAN Isoform 2 of SH3 and cysteine-rich domain-containing protein 2 OS=Homo sapiens OX=9606 GN=STAC2
MCKVSVHLWCSEELSHQQCPGKTSTSFRRNFSSPLLVHEPPPVCATSKESPPTGDSGKVDPVYETLRYGTSLALMNRSSFSSTSESPTRSLSERDELTEDGEGSLRSSEEGPGDSASPVFTAPAESEGPGPEEKSPGQQLPKATLRKDVGPMYSYVALYKFLPQENNDLALQPGDRLMLVDDSNEDWWKGKLGDRVGFFPANFVQRVRPGENVWRCCQPFSGNKEQGYMSLKENQLCVGVGRSKDADGFLRVSSGKKRGLVPVDALTEL
>sp|Q8WU08|ST32A_HUMAN Serine/threonine-protein kinase 32A OS=Homo sapiens OX=9606 GN=STK32A PE=1 SV=2
MGANTSRKPPVFDENEDVNFDHFELLRALGKGSFGKVCLVQKNDTKKMYAMKYMNKQKCVERNEVRNVFKELQLMQGLEHPFLVNLWYSFQDEEDMFMVVDLLLGGDLRYHLQQNVHFKEETVKLFLCELVMALDYLQNQRLLHRDMKPDNLLLDEHGHVHLTDFNLAAMLPRETQLTTMAGTKPYMAPEMFSSRKGAGYSFAVDWWSLGVTAYELLRGRRPYHLRSSTSSKELVHTFETTVVTYPSAWSQEMVSLLKKLLEPNPDQRFSQLSDVQNFPYMNDLNWDAVFQKRLLPGFLPNKGRLNCDPTFELEEMLLESKPLHKKKKRLAKKEKDMRKCDSSQTCLLQEHLDSVQKEFLLFNREKVNRDFNKRQPNLALEQTKDPQGEDGQNNNL
>sp|Q8WU08-2|ST32A_HUMAN Isoform 2 of Serine/threonine-protein kinase 32A OS=Homo sapiens OX=9606 GN=STK32A
MGANTSRKPPVFDENEDVNFDHFELLRALGKGSFGKVCLVQKNDTKKMYAMKYMNKQKCVERNEVRNVFKELQLMQGLEHPFLVNLWYSFQDEEDMFMVVDLLLGGDLRYHLQQNVHFKEETVKLFLCELVMALDYLQNQRLLHRDMKPDNLLLDEHDTWLSYKSH
>sp|Q8WU08-3|ST32A_HUMAN Isoform 3 of Serine/threonine-protein kinase 32A OS=Homo sapiens OX=9606 GN=STK32A
MGANTSRKPPVFDENEDVNFDHFELLRALGKGSFGKVCLVQKNDTKKMYAMKYMNKQKCVERNEVRNVFKELQLMQGLEHPFLVNLWYSFQDEEDMFMVVDLLLGGDLRYHLQQNVHFKEETVKLFLCELVMALDYLQNQRLLHRDMKPDNLLLDEHGHVHLTDFNLAAMLPRETQLTTMAGTKPYMAPEMFSSRKGAGYSFAVDWWSLGVTAYELLRGRRPYHLRSSTSSKELVHTFETTVVTYPSAWSQEMVSLLKKLLEPNPDQRFSQLSDVQNFPYMNDLNWDAVFQKRLLPGFLPNKGRLNCDPTFELEEMLLESKPLHKKKKRLAKKEKDMRKCDSSQVSRSPPNSGSWVSP
>sp|O94901|SUN1_HUMAN SUN domain-containing protein 1 OS=Homo sapiens OX=9606 GN=SUN1 PE=1 SV=3
MDFSRLHMYSPPQCVPENTGYTYALSSSYSSDALDFETEHKLDPVFDSPRMSRRSLRLATTACTLGDGEAVGADSGTSSAVSLKNRAARTTKQRRSTNKSAFSLNHVSRQVTSSGVSHGGTVSLQDAVTRRPPVLDESWLREQTTVDHFWGLDDDGDLKGGNKAALQGNGDVGAAAATAHNGFSCSNCSMLSERKDVLTAHPAAPGPVSRVYSRDRNQKCDDCKGKRHLDAHPGRAGTLWHLWACAGYFLLQLLRRLGAVGQAVSRTAWSALWLAVVAPGKAASGVFWWLGLGWYQFVTLLSWLNVFLLTRCLRNLCKFLVLLLPLFLLLAGLSLRGQGNFFSFLPVLNWASMHRTQRVDDPQDVFKPTTSRLKQPLQGDSEAFPWHWMSGVEQQVASLSGQCHHHGENLRELTTLLQKLQARVDQMEGGAAGPSASVRDAVGQPPRETDFMAFHQEHEVRMSHLEDLLGKLREKSEALQKELEQTKQKTLSAVGEQLLPTVEHLQLELDQLKSELSSWRHVKTGCETVDAVQERVDVQVREMVKLLFSEDQQGGSLEQLLQRFSSQFVSKGDLQTMLRDLQLQLLRNVTHHVSVTKQLPTSEAVVSAVSEAGASGLTEAQARALVNSALKLYSQDKTGMVDFALESGGGSLLSTRCSETYETKTALMSLFGLPLWYFSQSPRVVLQPDLYPGNCWAFKGSQGYLVVRLSMMLHPAAFTLEHLPKTLSPTGNLSSAPKDFAVYGLENEYQEEGQLLGQFTYDQDGESLQMFQALKRPDDTAFQLVELRLFSNWGHPEYTCLYRFRVHGEPVK
>sp|O94901-2|SUN1_HUMAN Isoform 2 of SUN domain-containing protein 1 OS=Homo sapiens OX=9606 GN=SUN1
MDFSRLHMYSPPQCVPENTGYTYALSSSYSSDALDFETEHKLDPVFDSPRMSRRSLRLATTACTLGDGEAVGADSGTSSAVSLKNRAARTTKQRRSTNKSAFSLNHVSRQVTSSGVSHGGTVSLQDAVTRRPPVLDESWLREQTTVDHFWGLDDDGDLKGGNKAALQGNGDVGAAAATAHNGFSCSNCSMLSERKDVLTAHPAAPGPVSRVYSRDRNQKCKSQSFKTQKKVCFPNLLFPFCKSQCLHYLSWRLKLLP
>sp|O94901-3|SUN1_HUMAN Isoform 3 of SUN domain-containing protein 1 OS=Homo sapiens OX=9606 GN=SUN1
MDFSRLHMYSPPQCVPENTGYTYALSSSYSSDALDFETEHKLDPVFDSPRMSRRSLRLATTACTLGDGEAVGADSGTSSAVSLKNRAARTTKQRRSTNKSAFSLNHVSRQVTSSGVSHGGTVSLQDAVTRRPPVLDESWLREQTTVDHFWGLDDDGDLKGGNKAALQGNGDVGAAAATAHNGFSCSNCSMLSERKDVLTAHPAAPGPVSRVYSRDRNQKCGASFYVNRLLWLARYTASSFSSFLVQLFQVVLMKLSYESENYKLKTHESKDCESESYKSKSHESKAHASYYGRMNVREVLREDGHLSVNGEALCKYGFVFLWASVVELVPHAVMLGTSSRE
>sp|O94901-4|SUN1_HUMAN Isoform 4 of SUN domain-containing protein 1 OS=Homo sapiens OX=9606 GN=SUN1
MDFSRLHMYSPPQCVPENTGYTYALSSSYSSDALDFETEHKLDPVFDSPRMSRRSLRLATTACTLGDGEAVGADSGTSSAVSLKNRAARTTKQRRSTNKSAFSLNHVSV
>sp|O94901-5|SUN1_HUMAN Isoform 5 of SUN domain-containing protein 1 OS=Homo sapiens OX=9606 GN=SUN1
MSRRSLRLATTACTLGDGEAVGADSGTSSAVSLKNRAARTTKQRRSTNKSAFSLNHVSRQVTSSGVSHGGTVSLQDAVTRRPPVLDESWLREQTTVDHFWGLDDDGDLKGGNKAALQGNGDVGAAAATAHNGFSCSNCSMLSERKDVLTAHPAAPGPVSRVYSRDRNQKWKAASGVFWWLGLGWYQFVTLLSWLNVFLLTRCLRNLCKFLVLLLPLFLLLAGLSLRGQGNFFSFLPVLNWASMHRTQRVDDPQDVFKPTTSRLKQPLQGDSEAFPWHWMSGVEQQVASLSGQCHHHGENLRELTTLLQKLQARVDQMEGGAAGPSASVRDAVGQPPRETDFMAFHQEHEVRMSHLEDLLGKLREKSEALQKELEQTKQKTLSAVGEQLLPTVEHLQLELDQLKSELSSWRHVKTGCETVDAVQERVDVQVREMVKLLFSEDQQGGSLEQLLQRFSSQFVSKGDLQTMLRDLQLQLLRNVTHHVSVTKQLPTSEAVVSAVSEAGASGLTEAQARALVNSALKLYSQDKTGMVDFALESGGGSLLSTRCSETYETKTALMSLFGLPLWYFSQSPRVVLQPDLYPGNCWAFKGSQGYLVVRLSMMLHPAAFTLEHLPKTLSPTGNLSSAPKDFAVYGLENEYQEEGQLLGQFTYDQDGESLQMFQALKRPDDTAFQLVELRLFSNWGHPEYTCLYRFRVHGEPVK
>sp|O94901-6|SUN1_HUMAN Isoform 6 of SUN domain-containing protein 1 OS=Homo sapiens OX=9606 GN=SUN1
MDFSRLHMYSPPQCVPENTGYTYALSSSYSSDALDFETEHKLDPVFDSPRMSRRSLRLATTACTLGDGEAVGADSGTSSAVSLKNRAARTTKQRRSTNKSAFSLNHVSRQVTSSGVSHGGTVSLQDAVTRRPPVLDESWLREQTTVDHFWGKAASGVFWWLGLGWYQFVTLLSWLNVFLLTRCLRNLCKFLVLLLPLFLLLGLSLRGQGNFFSFLPVLNWASMHRTQRVDDPQDVFKPTTSRLKQPLQGDSEAFPWHWMSGVEQQVASLSGQCHHHGENLRELTTLLQKLQARVDQMEGGAAGPSASVRDAVGQPPRETDFMAFHQEHEVRMSHLEDLLGKLREKSEALQKELEQTKQKTLSAVGEQLLPTVEHLQLELDQLKSELSSWRHVKTGCETVDAVQERVDVQVREMVKLLFSEDQQGGSLEQLLQRFSSQFVSKGDLQTMLRDLQLQLLRNVTHHVSVTKQLPTSEAVVSAVSEAGASGLTEAQARALVNSALKLYSQDKTGMVDFALESGGGSLLSTRCSETYETKTALMSLFGLPLWYFSQSPRVVLQPDLYPGNCWAFKGSQGYLVVRLSMMLHPAAFTLEHLPKTLSPTGNLSSAPKDFAVYGLENEYQEEGQLLGQFTYDQDGESLQMFQALKRPDDTAFQLVELRLFSNWGHPEYTCLYRFRVHGEPVK
>sp|O94901-7|SUN1_HUMAN Isoform 7 of SUN domain-containing protein 1 OS=Homo sapiens OX=9606 GN=SUN1
MGRLSPGSPGLPRTVWFEVVNMDFSRLHMYSPPQCVPENTGYTYALSSSYSSDALDFETEHKLDPVFDSPRMSRRSLRLATTACTLGDGEAVGADSGTSSAVSLKNRAARTTKQRRSTNKSAFSLNHVSRQVTSSGVSHGGTVSLQDAVTRRPPVLDESWLREQTTVDHFWGLDDDGDLKGGNKAALQGNGDVGAAAATAHNGFSCSNCSMLSERKDVLTAHPAAPGPVSRVYSRDRNQKCKSQSFKTQKKVCFPNLLFPFCKSQCLHYLSWRLKLLP
>sp|O94901-8|SUN1_HUMAN Isoform 8 of SUN domain-containing protein 1 OS=Homo sapiens OX=9606 GN=SUN1
MDFSRLHMYSPPQCVPENTGYTYALSSSYSSDALDFETEHKLDPVFDSPRMSRRSLRLATTACTLGDGEAVGADSGTSSAVSLKNRAARTTKQRRSTNKSAFSLNHVSRQVTSSGVSHGGTVSLQDAVTRRPPVLDESWLREQTTVDHFWGLDDDGDLKGGNKAALQGNGDVGAAAATAHNGFSCSNCSMLSERKDVLTAHPAAPGPVSRVYSRDRNQKCYFLLQLLRRLGAVGQAVSRTAWSALWLAVVAPGKAASGVFWWLGLGWYQFVTLLSWLNVFLLTRCLRNLCKFLVLLLPLFLLLAGLSLRGQGNFFSFLPVLNWASMHRTQRVDDPQDVFKPTTSRLKQPLQGDSEAFPWHWMSGVEQQVASLSGQCHHHGENLRELTTLLQKLQARVDQMEGGAAGPSASVRDAVGQPPRETDFMAFHQEHEVRMSHLEDLLGKLREKSEALQKELEQTKQKTLSAVGEQLLPTVEHLQLELDQLKSELSSWRHVKTGCETVDAVQERVDVQVREMVKLLFSEDQQGGSLEQLLQRFSSQFVSKGDLQTMLRDLQLQLLRNVTHHVSVTKQLPTSEAVVSAVSEAGASGLTEAQARALVNSALKLYSQDKTGMVDFALESGGGSLLSTRCSETYETKTALMSLFGLPLWYFSQSPRVVLQPDLYPGNCWAFKGSQGYLVVRLSMMLHPAAFTLEHLPKTLSPTGNLSSAPKDFAVYGLENEYQEEGQLLGQFTYDQDGESLQMFQALKRPDDTAFQLVELRLFSNWGHPEYTCLYRFRVHGEPVK
>sp|O94901-9|SUN1_HUMAN Isoform 9 of SUN domain-containing protein 1 OS=Homo sapiens OX=9606 GN=SUN1
MDFSRLHMYSPPQCVPENTGYTYALSSSYSSDALDFETEHKLDPVFDSPRMSRRSLRLATTACTLGDGEAVGADSGTSSAVSLKNRAARTTKQRRSTNKSAFSLNHVSRQVTSSGVSHGGTVSLQDAVTRRPPVLDESWLREQTTVDHFWGLDDDGDLKGGNKAALQGNGDVGAAAATAHNGFSCSNCSMLSERKDVLTAHPAAPGPVSRVYSRDRNQKCGASFYVNRLLWLARYTASSFSSFLVQLFQVVLMKLSYESENYKLKTHESKDCESESYKSKSHESKAHASYYGRMNVREVLREDGHLSVNGEALCDDCKGKRHLDAHTAAHSQSPRLPGRAGTLWHLWACAGYFLLQLLRRLGAVGQAVSRTAWSALWLAVVAPGKAASGVFWWLGLGWYQFVTLLSWLNVFLLTRCLRNLCKFLVLLLPLFLLLAGLSLRGQGNFFSFLPVLNWASMHRTQRVDDPQDVFKPTTSRLKQPLQGDSEAFPWHWMSGVEQQVASLSGQCHHHGENLRELTTLLQKLQARVDQMEGGAAGPSASVRDAVGQPPRETDFMAFHQEHEVRMSHLEDLLGKLREKSEALQKELEQTKQKTLSAVGEQLLPTVEHLQLELDQLKSELSSWRHVKTGCETVDAVQERVDVQVREMVKLLFSEDQQGGSLEQLLQRFSSQFVSKGDLQTMLRDLQLQLLRNVTHHVSVTKQLPTSEAVVSAVSEAGASGLTEAQARALVNSALKLYSQDKTGMVDFALESGGGSLLSTRCSETYETKTALMSLFGLPLWYFSQSPRVVLQPDLYPGNCWAFKGSQGYLVVRLSMMLHPAAFTLEHLPKTLSPTGNLSSAPKDFAVYGLENEYQEEGQLLGQFTYDQDGESLQMFQALKRPDDTAFQLVELRLFSNWGHPEYTCLYRFRVHGEPVK
>sp|Q8N3L3|TXLNB_HUMAN Beta-taxilin OS=Homo sapiens OX=9606 GN=TXLNB PE=1 SV=3
MEANHSEQLSAERQSTPPGDSSSLPSHNGLEKEDGQDSPTPVQPPEKEASVHPDLSEELNRQLEDLLNTYGSAASTAGKEGSARASEQPENAESPDNEDGDCEETTEEAGREPVASGEPPTVKEPVSNKEQKLEKKLLKGLGKEANLLMQNLNKLQTPEEKFDFLFKKYAELLDEHRTEQKKLKLLQKKQVQLQKEKDQLQGEHSRALLARSKLESLCRELQRHNKTLKEEALQRAREEEEKRKELTSHFQSTLTDLQGQLEQQSERNMKLCQENTELAEKLKSLLDQYELREEHLDKLFKHRELQQKLVDAKLEQAQEMMKEAEERHKREKEYLLNQAAEWKLQAKVLKEQETVLQAQLTLYSGRFEEFQSTLTKSNEVFATFKQEMDKTTKKMKKLEKDTATWKARFENCNKALLDMLEEKALRAKEYECFVMKLGRLENLCRALQEERNELHKKLRDAELSEKDDQSQHNSDEEPESNVSVDQELDAEEVNSVQTAVKNLATAFMLLHHPESTPHQSKETQPELGSSQESADAALKEPEQPPLLPSRDSESPLPPLTPQAEAEGGSDAEPPSKASNSPAGLGAETQCEGLPVGAQADQASWKPEAEASGQAPQAPTEASLQKMEADVPAPACAAEEHVAAMVPACEPSRQPPRAAAEELPVGASAGPQPRNVADTNLEGVD
>sp|O43815|STRN_HUMAN Striatin OS=Homo sapiens OX=9606 GN=STRN PE=1 SV=4
MDEQAGPGVFFSNNHPGAGGAKGLGPLAEAAAAGDGAAAAGAARAQYSLPGLLHFLQHEWARFEVERAQWEVERAELQAQLAFLQGERKGQENLKKDLVRRLKMLEYALKQERAKYHKLKYGTELNQGDMKPPSYDSDEGNETEVQPQQNSQLMWKQGRQLLRQYLQEVGYTDTLLDVKSKRVRALLGFSSDVTDREDDKNQDSVVNGTEAEVKETAMLAKSELTDSASVLDNFKFLESAAADFSDEDEDDDVDGREKSVLDTSTLVRKKALPDSGEDRDTKEALKEFDFLVTSEEGDNESRSAGDGTDWEKEDQCLMPEAWNVDQGVLTKLKEQYKKERKGKKGVKRPNRSKLQDMLANLRDVDELPSLQPSVGSPSRPSSSRLPEHELNRADEVEALTFPPSSGKSFLMGADEALESELGLGELAGLTVANEADSLTYDLANNKDALRKTWNPKFTLRSHFDGLRALAFHPLEPVLLTASEDHTLKMWNLQKTAPAKKSTSLDVEPLYTFRAHKGPVLCVVMSSNGEQCYSGGTDGLLQGWNTTNPNLDPYDSYDPSVLRGPLLGHTDAVWGLAYSAAHQRLLSCSADGTLRLWNTTEVAPALSVFNDTKELGLPASVDLVSSDPSHMVASFSKGYTSLFNMETQQRLLTLESNVDTTANSSCQLNRVLSHPTLPLSLTAHEDRHLKFYDNNTGKLLHSMVAHLEAVTSLAVDPNGLYLMSGSHDCSLRLWNLESKTCLQEFTAHRKKFEESLHDVAFHPSKCYLASAGADALAKVFV
>sp|O43815-2|STRN_HUMAN Isoform 2 of Striatin OS=Homo sapiens OX=9606 GN=STRN
MDEQAGPGVFFSNNHPGAGGAKGLGPLAGAARAQYSLPGLLHFLQHEWARFEVERAQWEVERAELQAQLAFLQGERKGQENLKKDLVRRLKMLEYALKQERAKYHKLKYGTELNQGDMKPPSYDSDEGNETEVQPQQNSQLMWKQGRQLLRQYLQEVGYTDTLLDVKSKRVRALLGFSSDVTDREDDKNQDSVVNGTEAEVKETAMLAKSELTDSASVLDNFKFLESAAADFSDEDEDDDVDGREKSVLDTSTLVRKKALPDSGEDRDTKEALKEFDFLVTSEEGDNESRSAGDGTDWGPNRSKLQDMLANLRDVDELPSLQPSVGSPSRPSSSRLPEHELNRADEVEALTFPPSSGKSFLMGADEALESELGLGELAGLTVANEADSLTYDLANNKDALRKTWNPKFTLRSHFDGLRALAFHPLEPVLLTASEDHTLKMWNLQKTAPAKKSTSLDVEPLYTFRAHKGPVLCVVMSSNGEQCYSGGTDGLLQGWNTTNPNLDPYDSYDPSVLRGPLLGHTDAVWGLAYSAAHQRLLSCSADGTLRLWNTTEVAPALSVFNDTKELGLPASVDLVSSDPSHMVASFSKGYTSLFNMETQQRLLTLESNVDTTANSSCQLNRVLSHPTLPLSLTAHEDRHLKFYDNNTGKLLHSMVAHLEAVTSLAVDPNGLYLMSGSHDCSLRLWNLESKTCLQEFTAHRKKFEESLHDVAFHPSKCYLASAGADALAKVFV
>sp|Q14765|STAT4_HUMAN Signal transducer and activator of transcription 4 OS=Homo sapiens OX=9606 GN=STAT4 PE=1 SV=1
MSQWNQVQQLELKFLEQVDQFYDDNFPMELRHLLAQWLENQDWEAASNNETMATLLLQNLLLQLDEQLGRVSKEKNLLLLHNLKRLRKVLQGKFHGNPMHVAVVLSNCLREERRLLAAANMPVQGPLEKSLQSSSVSERQRNVEHKVAALKNSVQMTEQDTKYLEDLQDEFDYRYKTLQTMDQSDKNSAMVNQEVLTLQEMLNSLDFKRKEALSKMTQLLHETDLLMNTMLLEELQDWKRRQQLACLGGPLHNGLDQLQNCFTLLAESLFQLRRQLEKLEEQSTKMTYEGDPLPMQRTHMLERVTFLLYNLFKNSFVVERQPCMPTHPQRPLVLKTLLQFTVKLRLLLKLPELNYQVKVKASLDKNVSTLSNRRFVLCGTNVKAMSLEESSNGSLSVEFRHLQPKEMKSSAGGKGNEGCHMVTEELHSLTFETQLCLYGLTLDLETSSLPVVMLSNVSQLPNAWASLLWYNVSTNDSQNLVFFNNPPPATLSQLLEVMSWQFSSYVGRGLNSDQLHMLAEKLTVQSSYSDGHLTWAKFCKEHLPGKSFTFWTWLEALLDLLKKHLLPLWLDGYVMGFVSKEKERLLLKDKMPGTFLLRFSESHLGGLTFTWVDHSESGEVRFHSVEPYNKGRLSALPFADLLRDYKVLMAENLPENPLKYLYPDLPKDKAFGKHYSSQPCEVSRPTERGDKGYVPSVFLPLSTLRSDSTEPHSPSDLLPMSPSVYAVLRENLSPTTLETAMKSPYSAE
>sp|Q12846|STX4_HUMAN Syntaxin-4 OS=Homo sapiens OX=9606 GN=STX4 PE=1 SV=2
MRDRTHELRQGDDSSDEEDKERVALVVHPGTARLGSPDEEFFHKVRTLRQTLVKLGNKVQELEKQQVTLLATPLPEESMKQELQNLRDELKQLGRELRLQLKALEPQKEEADENYNSVNTRMRKTQHGVLSQQFVELLNKCNSMQSEYREKNVERLRRQLKLTNAGMVSDEELEQMLDSGQSEVFVSNLLKDTQVTRQALNELSARHSELQQLERSLRELHDLFTFLATEVEMQGEMLNRLEKNLLSSADYVERGQEHVKTALENQKKARKKKVLLALCVSLTVVLLAVLLGVTVVG
>sp|Q12846-2|STX4_HUMAN Isoform 2 of Syntaxin-4 OS=Homo sapiens OX=9606 GN=STX4
MGMTARTKRTRSGSRWWCTRARHGWGARTRSSSTSPLGHPPQVRTLRQTLVKLGNKVQELEKQQVTLLATPLPEESMKQELQNLRDELKQLGRELRLQLKALEPQKEEADENYNSVNTRMRKTQHGVLSQQFVELLNKCNSMQSEYREKNVERLRRQLKLTNAGMVSDEELEQMLDSGQSEVFVSNLLKDTQVTRQALNELSARHSELQQLERSLRELHDLFTFLATEVEMQGEMLNRLEKNLLSSADYVERGQEHVKTALENQKKARKKKVLLALCVSLTVVLLAVLLGVTVVG
>sp|Q8WXH0|SYNE2_HUMAN Nesprin-2 OS=Homo sapiens OX=9606 GN=SYNE2 PE=1 SV=3
MASSPELPTEDEQGSWGLDDLHLSLQAEQEDTQKKAFTCWLNSQLARHTSPSVLSDLFTDLKKGHVLLDLLEVLSGQQLPRDKGSNTFQCRLNLEHALTFLRNRSLKLLNLHVTDLLDGNPSLLLGLLWTLLLHFHLEKLAQTLSCNYNQPSLDDVSVVDSSPASSPPAKKCSKVQARWQMSARKALLLWAQEQCATYESVNVTDFKSSWRNGMAFLALLHALRPDLLDMKSVKHRSNKDNLREAFRLAEQELKLPRLLEPEDVDVVDPDEKSLMTYVAQFLQYSKDAPGTGEEAQGKVKDAMGWLTLQKEKLQKLLKDSENDTYFKKYNSLLSFMESFNEEKKSFLDVLSLKRDLDELDKDHLQLREAWDGLDHQLNAWKLKLNYALPPPLHQTEAWLQEVEELMDEDLSASQDHSQAVTLLQEKMTLFKSLMDRFEHHSNLLLTFENKDENHLPLVPPNKLEEMKRRLNNLLEKKFLLLLEFHYYKCLVLGLVDEVKSKLDLWNLKYGSRESVELLLEDWHKFLEEKEFLARLDTSFQKCGELYKNLAGECQNLNKQYMMVKSDVCMYRKNLYNVKSTLQKVLACWATYVENLRLLRACFEETKKEELKEVPFETLAQWNLEHATLNEAGNFLVEVSNDVVGSSLSKELRRLNKRWRKLVSKTQLEMNLPLMLKKQDQPTFDNSGNLLSKEEKATVEFSTDMSVELPENYNQNLKAGEKHEKENEEFTGQLKVAKDVEKLLGQVELWEAEAKSVLDQDDVDTSMEESLKHLLAKGSMFDELMARSEDMLQMDLQNLSSQESFQHVLTTGLQAKLQEAKEKVQLNVVKLLAALKNLTDVSPDLDLRLKMEESQKELESYMMRAQQLLGQRESPGELLSKHKEALLLSNTKSLAKYLKAVEELKNNVTEDLKMSLEEKSRDVCAKWESLHHELSLYVQQLKLDLEKGKLSDNLLKLEKQLNKEKKLLRRGRTKGLLKEHEACFSEEGCLYQLNHHMEVLRELCEELPSQKSQQEVKRLLKDYEQKLERLLKCASELHMTLQPTAGGTSKNEGTLTTSENRGGDPHSEAPFAKSDNQPSTEKAMEPTMKFSLASVLRPLQEESLMEKDYSASLNSLLERYDTYRDLLEHHLQNNKFRLTSDFSSEEDRSSSCLQAKLTDLQVLKNETDARWKEFELLSLKLENHVNDLKKPFVLKERDTLKERERELQMTLNTRMESLETALRLVLPVEKASLLLCGSDLPLHKMALQGFHLLDADRLYQHLRNLQDSLAKQLELCNRLEEPGNFVLKELHPFDLHAMQNLLLKYKTQFEGMNHRVQRSEDTLKALEDFLASLRTAKLSAEPVTDLSASDTQVAQENTLTVKNKEGELHLMKDKAKHLDKCLKMLDMSFKDAERGDDTSCENLLDAFSLKLSETHGYGVQEEFTEENKLLEACLFKNNELLKNLQDVQSQLSKLGLKDPTVPAVKHRKKSLLRLDKVLDEYEEEKRHLQEMANSLPHFKDGREKTVNQQCQNTVVLWENTKALVTECLEQCGRVLELLKQYQNFKSLLTTLLQKEESVLSLQASYMGKENLKKRLAELELVKEEFNEHLEVVDKLNQVCKNLQFYLNKMKTFEEPPFEKEANLLVDRWLDLNEKTEDYYENLGRALALWDKLFNLKNVLDEWTEKALQKMELHQLTEEDRERLKEELQVHEQKTSEFSRRVAELQFLLQSSELPLELQVMESSLLNKMEHVQKCLTGESNCHALSGSTAELREDLDQAKTQLGMTESLLKALSPSDSLELFTKLEELQQQLLQQKHSMLLLENQLGCLTPELSELKKQYESVSDLFNTKKSVLQDHFSKLLNDQCKNFNDWFSNLKVNLKECFESSETKKSVEQKLQKLSDFLTLEGRNSKLKQVDSVLKHVKKHLPKAHVKELLSWLVGQEFELEKMESLCQARAKELEDSLQQLLRLQDDHRNLRKWLTNQEEKWKGMEEPGEKTELFCQALARKREQFESVAQLNNSLKEYGFTEEEELLMEATCLMDRYQTLLRQLSELEEEDKLLPTEDQSFNDLAHDVLHWLKELKESLMVLNSSEGKMPLEERLQKLKELLLLKPEGDARLETLMKQAESSEAPLVQKTLTDLSNQWDNTLHLASTYLSHQEKLLLEGEKYLQSKEDLRLMLLELKKKQEAGFALQHGLQEKKAQLKLYKKFLKKAQDLTSLLKELKSQGNYLLECTKNPSFSEEPWLELKHLHESLLQQLQDSVQNLDGHVREHDSYQVCVTDLNTTLDNFSKEFVSFSDKPVDQLAVEEKLQKLQELENRLSLQDGTLKKLLALAKSVKQNTSSVGQKLLKDDLKSLQCKQKDLENRLASAKQEMECCLNSLLKSKRSTEKKGKFTLPGREKQATSDVQESTQESAAVEKLEEDWELNKDSAVEMAMSKQLSLNAQESMKNTEDERKVNELQNQPLELDTMLRNEQLEELEKLYTQLEAKKAALKPLEQTECLNKTETGALVLHNLGYSAQHLDNLLQALLTLKKNKESQYCVLRDFQEYLAAVESSMKALLTDKESLKVGPLDSVTYLDKLKKFLASLEKEKDSLGNLKLKWENLSNHVTDMDKKLLESQLKQLEHGWEQVEQQLQKKYSQQVVEYDEFTTLMNKVQDTELSLQQQQQHLQLRLKSPEERAGNQSMLALTTDLQATKHGFSVLKGQAELQMKRLWGEKEKKNLEDGLNNLKKQWETLEPLHLEAENQLKKCDLRNKMKETLLWAKNLLGELNPSLPLLPDDLLSQLRKCKVTHDGLLARQQSVESLAEEVKDKVPSLTTYEGSDLNNTLEDLRNQYQMLVLKSTQRSQQLEFKLEERSNFFALLRKFQLMVQESETLLLPRVETAATEAELKHHHVTLEASQKELQELDSGLSTHLQELTNLYEELNVFERLFLEDQLKNLKLRTNRLQRFLQNTCNEVEHKLKFCRQFHEKTSALQEEADSLQRNELLLNQEVNKGVKEELYNLKDRLTALKCCLLQVLKLKKVFDYLGLNWDFSQLDQLQTQVFEKEKELEEKLKQLDTFEEEHGKYQALLSKMRALDLQLKKMTEVVLKAPDSSPESRRLNAQLLSQRLEKAKCLCDELLKKLNENKTFDDSFKEKELLQLKLNAEENDKLYKVLQNMVLELSPKELDEKNCQDKLETSLHVLNQLKSQLQQPLLLNLELKHLQNEKDNCEAFQEQVWAEMCSLKAVTALEKQREENSSEASDVETKLREFEDLQMQLNTSLDLRTNVLNDAYENLTRYKEAVTRAVESLTSLEALLLPYRVDVGNPEESLEMPLRKQEELESTVAHLQDLTEKLGMLSSPEAKLQLQYTLQELVSKNSAMKEAFKAQETEAERYLENYKCYRKMEEDLYTNLSKMETVLGQSMSSLPLSYREALERLEQSKALVSNLLSTKEELMKLRQLLRLLRLRCTENDGLCLLKLVSALWEKWLSLLEAAKEWEMWCEELKQEWKFVSEELEREALLLDNLQEELPELSKTKEAATTEELSELLDCLCQYGENVEKQQLLLTLLLQRLRSLQNVPESSGAVETVPAFQELTSMKERCNKLLQKVQKNKELVQTELQERHSFTKELLALKNFFQQTTTSFQNMAFQDHPEKSEQFEELQSLLKKGKLTFENLMEKLRLKYSEMYTLVPAELESQVEECRKALEDLDEKLSNEVLKSSPSYAMRRKLEELNNGLHNVEKMLQQKSKNLEKAQELQKKMWDELDLWHSKLNELDSEVQDLVEQDPGQAQEWMDNLMLPFQQYQQVSQRAECRTSQLNKATVKMEEYSDLLKSTEAWLENTSHLLANPADYDSLRTLSHHASTVQMALEDSEQKHNLLHSLFMDLEDLSLLFETDELTQSLQELSNQVTALQQKLMESLPQLQRMADDVVALESEVKSMEKRVSKLKTLLLSKELFDFSPEEHLKHGEVLLENLRPMKKTLAELVSYQVELRLPQTGMKPLPVFQRTNQLLQDLKLLENVTQEQNELLKVVLKQTNEWDEELENLKQLLNNYSAQFSLEHMSPDQADKLPQLQGELERMEKQLLSLNQRKEDLLVDLKATVLNLHQHLKQEQEGVERDRLPAVTSEEGGVAERDASERKLNRRGSMSYLAAVEEEVEESSVKSDNGDEKAEPSPQSWSSLWKHDKDMEEDRASSSSGTLVQEAYGKLSTSDNSMAQLLTPDSLNTEQGPECSLRPNQTEEGTTPPLEADTLDSSDAQGGLEPRVEKTRPEPTEVLHACKTQVAELELWLQQANVAVEPETLNADMQQVLEQQLVGCQAMLTELEHKVAFLLETCKDQGLGDNGATQHEAEALSLKLKTVKCNLEKVQMMLQEKHSEDQHPTLLKKSSEPEHQEALQPVNLSELESLVTERPQFSRQKDFQQQQVLELKPMEQKDFLKFLEFNAKKMWPQYCQHDNDTTQESSASNQASSPENDVPDSLLSPQGQNGDKWQYLHHELSSKLKLPLPQLVEPQVSTNMGLLPSVTMYNFRYPTTEELKTYTTQLEDLRQEASNLQTQENMTEEAYLNLDKKLFELFLTLSQCLSSVEEMLEMPRLYREDGSGQQVHYETLALELKKLYLALSDKKGDLLKAMTWPGENTNLLLECFDNLQVCLEHTQAAAVCRSKSLKAGLDYNRSYQNELKRLYHQLLKSKTSLQQSLNELSGQSVAEQLQKADAYTVELENAESRVAKLRDEGERLHLPYALLQEVYKLEDVLDSMWGMLRARYTELSSPFVTESQQDALLQGMVELVKLGKEKLAHGHLKQTKSKVALQAQLENHKVFFQKLVADMLLLQAYSAKLLPSLLQNRETFWAEQVTEVKLLEEKSRQCGMKLQSLLQKWEEFDENYASLEKDLELLLSTLPSVSLVEETEERLVERLSFYQQLKRNLGGKHARLYQTLNEGKQLVASVSCPELEGQLAKLEEQWLSLNKKLDHELHRLQALLKHLLSYNRDSDQLTKWLESSQHTLNYWKEQSLNVSQDLDTLRSNLNNFFEFSKEVDEKSSLKTAVLSLGNQLLHLKETDTATLRASLAQFEQKWTMLLTQLPDLQEKLHQLQMEKLPSRKALTEMLSWMNNVEHQTSDEDSVHSPSSASQVKHLLQKHKEFRMEMDYKQWLVDFVNQSLLQLSTCDVESKRYERTEFAEHLGEMNRQWHRVHGMLNRKLQHLEQLLESLTESENKLQLLNNWLEAQEERLKTLQKPESVLSVQKLLLDCQDLENQLALKSKALDELKQSYLTLESGAVPLLEDTASRLDELFQKRSSVLTQVNQLKTSMQSVLQEWKLYDQLYDEVNMMTLRFWYCMEHSKPVVLSLETLRCQVENLQSLQDEAESSEGSWEKLQEVLGKLKGLCPSVAELLEEKCQNTHKRWTQVNQALADQLQKAQSLLQLWKAYSNAHGEAAARLKQQEAKFQQLANLSMSGNNLAELLPPALQDLKELQHDVQKTKEAFLQNSSVLDRLPQPAESSTHMLLPGPLHSLQRAAYLEKMLLVKANEFEFVLSQFKDFGVRLESLKGLLMHEEENLDRLHQQEKENPDSFLNHVLALTAQSPDLEHLNEVSLKLPLSDVAVKTLQNMNRQWLRATATALERCSELQGLGLNEKFLYCCEKWLQLLEKLEEALKVDVANSLPELLEQQKTYKMLEAEVSLNQTLADSYVTQSLQLLDTTELENRPEFLTEFSKLTDRWQNAVQGVRQRKGDVDGLVRQWQDFTTSVENLFRFLTDTSHLLSAVKGQERFSLYQTRSLLHELKNKELHFQRRRTTCALTLEAGEKLLLTTDLKTKESVGRRLSQLQDSWKDMEPQLAEMLKQFQSTVETWDQCEKKLKELKSRLQVLKAQSEDPLPELHEDLHNEKELLKELEQSLASWTQNLKELQTMKADLTRHVLVEDVMVLKEQLEHLHRQWEDLCLRVALRKQELEDRLNTWVVFNEKNKELCAWLVQMENKVLQTADLSLEEMLEKLQKDCMEELNLFSENKLQLKQMGDQLLKASNKSRAAELDDKLNKLNDRWQHLFDVLGSRVKKLKETFAFLQQLDKNMSNLRTWLARLESELSKPVVYDVCDDQELQKRLAEQQDLQRDLEQHSAGVESVFNLCDVLLHDSDACANETECDSLQQTTRSLDRRWRNLCAMSMERRMKLEETWRLWQKFLDDYSRFEDWLKSAERTAACPNSSEVLYTSAKEELKRFEAFQRQLHERLTQLELLNKQYRRLARENRTDTASRLKQMVHEGNQRWDNLQRRVTAVLRRLRHFTNQREEFEGTRESLLVWLTEMDLQLTNVEHFSESDADDKMRQLNGFQQELTLNTNKLDQLLVFGEQLLQKSEPLDAVLLEDELEELHRYCQEVFGRVSRFHRRLTSCTPGLEDEKEASENETDMEDPRELQTDSWRKRGESEEPSSPQSLCHLVAPGHERSGCETPVSVDSLPLEWDHTGDVGGSSSHEEDEEGPYYSALSGKSLSDGHSWHVPDSPSCPEHHYKQMEGDRNVPPVPPASSTPYKPPYGKLLLPPGTDGGKEGPRVLNGNPQQEDGGLAGLTEQQSGAFDRWEMLQAQELHNKLKLKQNLQQLNSDLSALTTWLKKTEAELEMLKMAKPPSDLQELELRVKRLQELLKAFDTYKALVVSVNVSSKEFLQTESPESTELQSRLRQLSLLWEAAQGAVDSWRGGLRQSLMQCQDFHQLSQNLLLWLASAKNRRQKAHVTDPKADPRALLECRRELMQLEKELVERQPQVDMLQELSNSLLLKGHGEDCLEAEEKVHVLEKKLKQLREQVSQDLMALQGTQNPASPLPSFDEVDSGDQPPATSVPAPRAKQFRAVRTTEGEEETESRVPGSTRPQRSFLSRVVRAALPLQLLLLLLLLLACLLPSSEEDYSCTQANNFARSFYPMLRYTNGPPPT
>sp|Q8WXH0-2|SYNE2_HUMAN Isoform 2 of Nesprin-2 OS=Homo sapiens OX=9606 GN=SYNE2
MASSPELPTEDEQGSWGLDDLHLSLQAEQEDTQKKAFTCWLNSQLARHTSPSVLSDLFTDLKKGHVLLDLLEVLSGQQLPRDKGSNTFQCRLNLEHALTFLRNRSLKLLNLHVTDLLDGNPSLLLGLLWTLLLHFHLEKLAQTLSCNYNQPSLDDVSVVDSSPASSPPAKKCSKVQARWQMSARKALLLWAQEQCATYESVNVTDFKSSWRNGMAFLALLHALRPDLLDMKSVKHRSNKDNLREAFRLAEQELKLPRLLEPEDVDVVDPDEKSLMTYVAQFLQYSKDAPGTGEEAQGKVKDAMGWLTLQKEKLQKLLKDSENDTYFKKYNSLLSFMESFNEEKKSFLDVLSLKRDLDELDKDHLQLREAWDGLDHQLNAWKLKLNYALPPPLHQTEAWLQEVEELMDEDLSASQDHSQAVTLLQEKMTLFKSLMDRFEHHSNLLLTFENKDENHLPLVPPNKLEEMKRRLNNLLEKKFLLLLEFHYYKCLVLGLVDEVKSKLDLWNLKYGSRESVELLLEDWHKFLEEKEFLARLDTSFQKCGELYKNLAGECQNLNKQYMMVKSDVCMYRKNLYNVKSTLQKVLACWATYVENLRLLRACFEETKKEELKEVPFETLAQWNLEHATLNEAGNFLVEVSNDVVGSSLSKELRRLNKRWRKLVSKTQLEMNLPLMLKKQDQPTFDNSGNLLSKEEKATVEFSTDMSVELPENYNQNLKAGEKHEKENEEFTGQLKVAKDVEKLLGQVELWEAEAKSVLDQDDVDTSMEESLKHLLAKGSMFDELMARSEDMLQMDLQNLSSQESFQHVLTTGLQAKLQEAKEKVQLNVVKLLAALKNLTDVSPDLDLRLKMEESQKELESYMMRAQQLLGQRESPGELLSKHKEALLLSNTKSLAKYLKAVEELKNNVTEDLKMSLEEKSRDVCAKWESLHHELSLYVQQLKLDLEKGKLSDNLLKLEKQLNKEKKLLRRGRTKGLLKEHEACFSEEGCLYQLNHHMEVLRELCEELPSQKSQQEVKRLLKDYEQKLERLLKCASELHMTLQPTAGGTSKNEGTLTTSENRGGDPHSEAPFAKSDNQPSTEKAMEPTMKFSLASVLRPLQEESLMEKDYSASLNSLLERYDTYRDLLEHHLQNNKFRLTSDFSSEEDRSSSCLQAKLTDLQVLKNETDARWKEFELLSLKLENHVNDLKKPFVLKERDTLKERERELQMTLNTRMESLETALRLVLPVEKASLLLCGSDLPLHKMALQGFHLLDADRLYQHLRNLQDSLAKQLELCNRLEEPGNFVLKELHPFDLHAMQNLLLKYKTQFEGMNHRVQRSEDTLKALEDFLASLRTAKLSAEPVTDLSASDTQVAQENTLTVKNKEGELHLMKDKAKHLDKCLKMLDMSFKDAERGDDTSCENLLDAFSLKLSETHGYGVQEEFTEENKLLEACLFKNNELLKNLQDVQSQLSKLGLKDPTVPAVKHRKKSLLRLDKVLDEYEEEKRHLQEMANSLPHFKDGREKTVNQQCQNTVVLWENTKALVTECLEQCGRVLELLKQYQNFKSLLTTLLQKEESVLSLQASYMGKENLKKRLAELELVKEEFNEHLEVVDKLNQVCKNLQFYLNKMKTFEEPPFEKEANLLVDRWLDLNEKTEDYYENLGRALALWDKLFNLKNVLDEWTEKALQKMELHQLTEEDRERLKEELQVHEQKTSEFSRRVAELQFLLQSSELPLELQVMESSLLNKMEHVQKCLTGESNCHALSGSTAELREDLDQAKTQLGMTESLLKALSPSDSLELFTKLEELQQQLLQQKHSMLLLENQLGCLTPELSELKKQYESVSDLFNTKKSVLQDHFSKLLNDQCKNFNDWFSNLKVNLKECFESSETKKSVEQKLQKLSDFLTLEGRNSKLKQVDSVLKHVKKHLPKAHVKELLSWLVGQEFELEKMESLCQARAKELEDSLQQLLRLQDDHRNLRKWLTNQEEKWKGMEEPGEKTELFCQALARKREQFESVAQLNNSLKEYGFTEEEELLMEATCLMDRYQTLLRQLSELEEEDKLLPTEDQSFNDLAHDVLHWLKELKESLMVLNSSEGKMPLEERLQKLKELLLLKPEGDARLETLMKQAESSEAPLVQKTLTDLSNQWDNTLHLASTYLSHQEKLLLEGEKYLQSKEDLRLMLLELKKKQEAGFALQHGLQEKKAQLKLYKKFLKKAQDLTSLLKELKSQGNYLLECTKNPSFSEEPWLELKHLHESLLQQLQDSVQNLDGHVREHDSYQVCVTDLNTTLDNFSKEFVSFSDKPVDQLAVEEKLQKLQELENRLSLQDGTLKKLLALAKSVKQNTSSVGQKLLKDDLKSLQCKQKDLENRLASAKQEMECCLNSLLKSKRSTEKKGKFTLPGREKQATSDVQESTQESAAVEKLEEDWELNKDSAVEMAMSKQLSLNAQESMKNTEDERKVNELQNQPLELDTMLRNEQLEELEKLYTQLEAKKAALKPLEQTECLNKTETGALVLHNLGYSAQHLDNLLQALLTLKKNKESQYCVLRDFQEYLAAVESSMKALLTDKESLKVGPLDSVTYLDKLKKFLASLEKEKDSLGNLKLKWENLSNHVTDMDKKLLESQLKQLEHGWEQVEQQLQKKYSQQVVEYDEFTTLMNKVQDTELSLQQQQQHLQLRLKSPEERAGNQSMLALTTDLQATKHGFSVLKGQAELQMKRLWGEKEKKNLEDGLNNLKKQWETLEPLHLEAENQLKKCDLRNKMKETLLWAKNLLGELNPSLPLLPDDLLSQLRKCKVTHDGLLARQQSVESLAEEVKDKVPSLTTYEGSDLNNTLEDLRNQYQMLVLKSTQRSQQLEFKLEERSNFFALLRKFQLMVQESETLLLPRVETAATEAELKHHHVTLEASQKELQELDSGLSTHLQELTNLYEELNVFERLFLEDQLKNLKLRTNRLQRFLQNTCNEVEHKLKFCRQFHEKTSALQEEADSLQRNELLLNQEVNKGVKEELYNLKDRLTALKCCLLQVLKLKKVFDYLGLNWDFSQLDQLQTQVFEKEKELEEKLKQLDTFEEEHGKYQALLSKMRALDLQLKKMTEVVLKAPDSSPESRRLNAQLLSQRLEKAKCLCDELLKKLNENKTFDDSFKEKELLQLKLNAEENDKLYKVLQNMVLELSPKELDEKNCQDKLETSLHVLNQLKSQLQQPLLLNLELKHLQNEKDNCEAFQEQVWAEMCSLKAVTALEKQREENSSEASDVETKLREFEDLQMQLNTSLDLRTNVLNDAYENLTRYKEAVTRAVESLTSLEALLLPYRVDVGNPEESLEMPLRKQEELESTVAHLQDLTEKLGMLSSPEAKLQLQYTLQELVSKNSAMKEAFKAQETEAERYLENYKCYRKMEEDLYTNLSKMETVLGQSMSSLPLSYREALERLEQSKALVSNLLSTKEELMKLRQLLRLLRLRCTENDGLCLLKLVSALWEKWLSLLEAAKEWEMWCEELKQEWKFVSEELEREALLLDNLQEELPELSKTKEAATTEELSELLDCLCQYGENVEKQQLLLTLLLQRLRSLQNVPESSGAVETVPAFQELTSMKERCNKLLQKVQKNKELVQTELQERHSFTKELLALKNFFQQTTTSFQNMAFQDHPEKSEQFEELQSLLKKGKLTFENLMEKLRLKYSEMYTLVPAELESQVEECRKALEDLDEKLSNEVLKSSPSYAMRRKLEELNNGLHNVEKMLQQKSKNLEKAQELQKKMWDELDLWHSKLNELDSEVQDLVEQDPGQAQEWMDNLMLPFQQYQQVSQRAECRTSQLNKATVKMEEYSDLLKSTEAWLENTSHLLANPADYDSLRTLSHHASTVQMALEDSEQKHNLLHSLFMDLEDLSLLFETDELTQSLQELSNQVTALQQKLMESLPQLQRMADDVVALESEVKSMEKRVSKLKTLLLSKELFDFSPEEHLKHGEVLLENLRPMKKTLAELVSYQVELRLPQTGMKPLPVFQRTNQLLQDLKLLENVTQEQNELLKVVLKQTNEWDEELENLKQLLNNYSAQFSLEHMSPDQADKLPQLQGELERMEKQLLSLNQRKEDLLVDLKATVLNLHQHLKQEQEGVERDRLPAVTSEEGGVAERDASERKLNRRGSMSYLAAVEEEVEESSVKSDNGDEKAEPSPQSWSSLWKHDKDMEEDRASSSSGTLVQEAYGKLSTSDNSMAQLLTPDSLNTEQGPECSLRPNQTEEGTTPPLEADTLDSSDAQGGLEPRVEKTRPEPTEVLHACKTQVAELELWLQQANVAVEPETLNADMQQVLEQQLVGCQAMLTELEHKVAFLLETCKDQGLGDNGATQHEAEALSLKLKTVKCNLEKVQMMLQEKHSEDQHPTLLKKSSEPEHQEALQPVNLSELESLVTERPQFSRQKDFQQQQVLELKPMEQKDFLKFLEFNAKKMWPQYCQHDNDTTQESSASNQASSPENDVPDSLLSPQGQNGDKWQYLHHELSSKLKLPLPQLVEPQVSTNMGLLPSVTMYNFRYPTTEELKTYTTQLEDLRQEASNLQTQENMTEEAYLNLDKKLFELFLTLSQCLSSVEEMLEMPRLYREDGSGQQVHYETLALELKKLYLALSDKKGDLLKAMTWPGENTNLLLECFDNLQVCLEHTQAAAVCRSKSLKAGLDYNRSYQNELKRLYHQLLKSKTSLQQSLNELSGQSVAEQLQKADAYTVELENAESRVAKLRDEGERLHLPYALLQEVYKLEDVLDSMWGMLRARYTELSSPFVTESQQDALLQGMVELVKLGKEKLAHGHLKQTKSKVALQAQLENHKVFFQKLVADMLLLQAYSAKLLPSLLQNRETFWAEQVTEVKLLEEKSRQCGMKLQSLLQKWEEFDENYASLEKDLELLLSTLPSVSLVEETEERLVERLSFYQQLKRNLGGKHARLYQTLNEGKQLVASVSCPELEGQLAKLEEQWLSLNKKLDHELHRLQALLKHLLSYNRDSDQLTKWLESSQHTLNYWKEQSLNVSQDLDTLRSNLNNFFEFSKEVDEKSSLKTAVLSLGNQLLHLKETDTATLRASLAQFEQKWTMLLTQLPDLQEKLHQLQMEKLPSRKALTEMLSWMNNVEHQTSDEDSVHSPSSASQVKHLLQKHKEFRMEMDYKQWLVDFVNQSLLQLSTCDVESKRYERTEFAEHLGEMNRQWHRVHGMLNRKLQHLEQLLESLTESENKLQLLNNWLEAQEERLKTLQKPESVLSVQKLLLDCQDLENQLALKSKALDELKQSYLTLESGAVPLLEDTASRLDELFQKRSSVLTQVNQLKTSMQSVLQEWKLYDQLYDEVNMMTLRFWYCMEHSKPVVLSLETLRCQVENLQSLQDEAESSEGSWEKLQEVLGKLKGLCPSVAELLEEKCQNTHKRWTQVNQALADQLQKAQSLLQLWKAYSNAHGEAAARLKQQEAKFQQLANLSMSGNNLAELLPPALQDLKELQHDVQKTKEAFLQNSSVLDRLPQPAESSTHMLLPGPLHSLQRAAYLEKMLLVKANEFEFVLSQFKDFGVRLESLKGLLMHEEENLDRLHQQEKENPDSFLNHVLALTAQSPDLEHLNEVSLKLPLSDVAVKTLQNMNRQWLRATATALERCSELQGLGLNEKFLYCCEKWLQLLEKLEEALKVDVANSLPELLEQQKTYKMLEAEVSLNQTLADSYVTQSLQLLDTTELENRPEFLTEFSKLTDRWQNAVQGVRQRKGDVDGLVRQWQDFTTSVENLFRFLTDTSHLLSAVKGQERFSLYQTRSLLHELKNKELHFQRRRTTCALTLEAGEKLLLTTDLKTKESVGRRLSQLQDSWKDMEPQLAEMLKQFQSTVETWDQCEKKLKELKSRLQVLKAQSEDPLPELHEDLHNEKELLKELEQSLASWTQNLKELQTMKADLTRHVLVEDVMVLKEQLEHLHRQWEDLCLRVALRKQELEDRLNTWVVFNEKNKELCAWLVQMENKVLQTADLSLEEMLEKLQKDCMEELNLFSENKLQLKQMGDQLLKASNKSRAAELDDKLNKLNDRWQHLFDVLGSRVKKLKETFAFLQQLDKNMSNLRTWLARLESELSKPVVYDVCDDQELQKRLAEQQDLQRDLEQHSAGVESVFNLCDVLLHDSDACANETECDSLQQTTRSLDRRWRNLCAMSMERRMKLEETWRLWQKFLDDYSRFEDWLKSAERTAACPNSSEVLYTSAKEELKRFEAFQRQLHERLTQLELLNKQYRRLARENRTDTASRLKQMVHEGNQRWDNLQRRVTAVLRRLRHFTNQREEFEGTRESLLVWLTEMDLQLTNVEHFSESDADDKMRQLNGFQQELTLNTNKLDQLLVFGEQLLQKSEPLDAVLLEDELEELHRYCQEVFGRVSRFHRRLTSCTPGLEDEKEASENETDMEDPRELQTDSWRKRGESEEPSSPQSLCHLVAPGHERSGCETPVSVDSLPLEWDHTGDVGGSSSHEEDEEGPYYSALSDVELPENPEAYLKMTTKTLKASSGKSLSDGHSWHVPDSPSCPEHHYKQMEGDRNVPPVPPASSTPYKPPYGKLLLPPGTDGGKEGPRVLNGNPQQEDGGLAGLTEQQSGAFDRWEMLQAQELHNKLKLKQNLQQLNSDLSALTTWLKKTEAELEMLKMAKPPSDLQELELRVKRLQELLKAFDTYKALVVSVNVSSKEFLQTESPESTELQSRLRQLSLLWEAAQGAVDSWRGGLRQSLMQCQDFHQLSQNLLLWLASAKNRRQKAHVTDPKADPRALLECRRELMQLEKELVERQPQVDMLQELSNSLLLKGHGEDCLEAEEKVHVLEKKLKQLREQVSQDLMALQGTQNPASPLPSFDEVDSGDQPPATSVPAPRAKFRAVRTTEGEEETESRVPGSTRPQRSFLSRVVRAALPLQLLLLLLLLLACLLPSSEEDYSCTQANNFARSFYPMLRYTNGPPPT
>sp|Q8WXH0-3|SYNE2_HUMAN Isoform 3 of Nesprin-2 OS=Homo sapiens OX=9606 GN=SYNE2
MSNLRTWLARLESELSKPVVYDVCDDQELQKRLAEQQDLQRDLEQHSAGVESVFNLCDVLLHDSDACANETECDSLQQTTRSLDRRWRNLCAMSMERRMKLEETWRLWQKFLDDYSRFEDWLKSAERTAACPNSSEVLYTSAKEELKRFEAFQRQLHERLTQLELLNKQYRRLARENRTDTASRLKQMVHEGNQRWDNLQRRVTAVLRRLRHFTNQREEFEGTRESLLVWLTEMDLQLTNVEHFSESDADDKMRQLNGFQQELTLNTNKLDQLLVFGEQLLQKSEPLDAVLLEDELEELHRYCQEVFGRVSRFHRRLTSCTPGLEDEKEASENETDMEDPRELQTDSWRKRGESEEPSSPQSLCHLVAPGHERSGCETPVSVDSLPLEWDHTGDVGGSSSHEEDEEGPYYSALSGKSLSDGHSWHVPDSPSCPEHHYKQMEGDRNVPPVPPASSTPYKPPYGKLLLPPGTDGGKEGPRVLNGNPQQEDGGLAGLTEQQSGAFDRWEMLQAQELHNKLKLKQNLQQLNSDLSALTTWLKKTEAELEMLKMAKPPSDLQELELRVKRLQELLKAFDTYKALVVSVNVSSKEFLQTESPESTELQSRLRQLSLLWEAAQGAVDSWRGGLRQSLMQCQDFHQLSQNLLLWLASAKNRRQKAHVTDPKADPRALLECRRELMQLEKELVERQPQVDMLQELSNSLLLKGHGEDCLEAEEKVHVLEKKLKQLREQVSQDLMALQGTQNPASPLPSFDEVDSGDQPPATSVPAPRAKQFRAVRTTEGEEETESRVPGSTRPQRSFLSRVVRAALPLQLLLLLLLLLACLLPSSEEDYSCTQANNFARSFYPMLRYTNGPPPT
>sp|Q8WXH0-4|SYNE2_HUMAN Isoform 4 of Nesprin-2 OS=Homo sapiens OX=9606 GN=SYNE2
MSMERRMKLEETWRLWQKFLDDYSRFEDWLKSAERTAACPNSSEVLYTSAKEELKRFEAFQRQLHERLTQLELLNKQYRRLARENRTDTASRLKQMVHEGNQRWDNLQRRVTAVLRRLRHFTNQREEFEGTRESLLVWLTEMDLQLTNVEHFSESDADDKMRQLNGFQQELTLNTNKLDQLLVFGEQLLQKSEPLDAVLLEDELEELHRYCQEVFGRVSRFHRRLTSCTPGLEDEKEASENETDMEDPRELQTDSWRKRGESEEPSSPQSLCHLVAPGHERSGCETPVSVDSLPLEWDHTGDVGGSSSHEEDEEGPYYSALSGKSLSDGHSWHVPDSPSCPEHHYKQMEGDRNVPPVPPASSTPYKPPYGKLLLPPGTDGGKEGPRVLNGNPQQEDGGLAGLTEQQSGAFDRWEMLQAQELHNKLKLKQNLQQLNSDLSALTTWLKKTEAELEMLKMAKPPSDLQELELRVKRLQELLKAFDTYKALVVSVNVSSKEFLQTESPESTELQSRLRQLSLLWEAAQGAVDSWRGGLRQSLMQCQDFHQLSQNLLLWLASAKNRRQKAHVTDPKADPRALLECRRELMQLEKELVERQPQVDMLQELSNSLLLKGHGEDCLEAEEKVHVLEKKLKQLREQVSQDLMALQGTQNPASPLPSFDEVDSGDQPPATSVPAPRAKQFRAVRTTEGEEETESRVPGSTRPQRSFLSRVVRAALPLQLLLLLLLLLACLLPSSEEDYSCTQANNFARSFYPMLRYTNGPPPT
>sp|Q8WXH0-5|SYNE2_HUMAN Isoform 5 of Nesprin-2 OS=Homo sapiens OX=9606 GN=SYNE2
MEDPRELQTDSWRKRGESEEPSSPQSLCHLVAPGHERSGCETPVSVDSLPLEWDHTGDVGGSSSHEEDEEGPYYSALSDVELPENPEAYLKMTTKTLKASSGKSLSDGHSWHVPDSPSCPEHHYKQMEGDRNVPPVPPASSTPYKPPYGKLLLPPGTDGGKEGPRVLNGNPQQEDGGLAGLTEQQSGAFDRWEMLQAQELHNKLKLKQNLQQLNSDLSALTTWLKKTEAELEMLKMAKPPSDLQELELRVKRLQELLKAFDTYKALVVSVNVSSKEFLQTESPESTELQSRLRQLSLLWEAAQGAVDSWRGGLRQSLMQCQGSKTRPRSDVLFFKDFHQLSQNLLLWLASAKNRRQKAHVTDPKADPRALLECRRELMQLEKELVERQPQVDMLQELSNSLLLKGHGEDCLEAEEKVHVLEKKLKQLREQVSQDLMALQGTQNPASPLPSFDEVDSGDQPPATSVPAPRAKQFRAVRTTEGEEETESRVPGSTRPQRSFLSRVVRAALPLQLLLLLLLLLACLLPSSEEDYSCTQANNFARSFYPMLRYTNGPPPT
>sp|Q8WXH0-6|SYNE2_HUMAN Isoform 6 of Nesprin-2 OS=Homo sapiens OX=9606 GN=SYNE2
MEGDRNVPPVPPASSTPYKPPYGKLLLPPGTDGGKEGPRVLNGNPQQEDGGLAGLTEQQSGAFDRWEMLQAQELHNKLKLKQNLQQLNSDLSALTTWLKKTEAELEMLKMAKPPSDLQELELRVKRLQELLKAFDTYKALVVSVNVSSKEFLQTESPESTELQSRLRQLSLLWEAAQGAVDSWRGGLRQSLMQCQGSKTRPRSDVLFFKDFHQLSQNLLLWLASAKNRRQKAHVTDPKADPRALLECRRELMQLEKELVERQPQVDMLQELSNSLLLKGHGEDCLEAEEKVHVLEKKLKQLREQVSQDLMALQGTQNPASPLPSFDEVDSGDQPPATSVPAPRAKFRAVRTTEGEEETESRVPGSTRPQRSFLSRVVRAALPLQLLLLLLLLLACLLPSSEEDYSCTQANNFARSFYPMLRYTNGPPPT
>sp|Q8WXH0-7|SYNE2_HUMAN Isoform 7 of Nesprin-2 OS=Homo sapiens OX=9606 GN=SYNE2
MEKLRLKYSEMYTLVPAELESQVEECRKALEDLDEKLSNEVLKSSPSYAMRRKLEELNNGLHNVEKMLQQKSKNLEKAQELQKKMWDELDLWHSKLNELDSEVQDLVEQDPGQAQEWMDNLMLPFQQYQQVSQRAECRTSQLNKATVKMEEYSDLLKSTEAWLENTSHLLANPADYDSLRTLSHHASTVQDSKCFRSGPRPNLYVSYYVTVLQMALEDSEQKHNLLHSLFMDLEDLSLLFETDELTQSLQELSNQVTALQQKLMESLPQLQRMADDVVALESEVKSMEKRVSKLKTLLLSKELFDFSPEEHLKHGEVLLENLRPMKKTLAELVSYQVELRLPQTGMKPLPVFQRTNQLLQDLKLLENVTQEQNELLKVVLKQTNEWDEELENLKQLLNNYSAQFSLEHMSPDQADKLPQLQGELERMEKQLLSLNQRKEDLLVDLKATVLNLHQHLKQEQEGVERDRLPAVTSEEGGVAERDASERKLNRRGSMSYLAAVEEEVEESSVKSDNGDEKAEPSPQSWSSLWKHDKDMEEDRASSSSGTLVQEAYGKLSTSDNSMAQLLTPDSLNTEQGPECSLRPNQTEEGTTPPLEADTLDSSDAQGGLEPRVEKTRPEPTEVLHACKTQVAELELWLQQANVAVEPETLNADMQQVLEQQLVGCQAMLTELEHKVAFLLETCKDQGLGDNGATQHEAEALSLKLKTVKCNLEKVQMMLQEKHSEDQHPTLLKKSSEPEHQEALQPVNLSELESLVTERPQFSRQKDFQQQQVLELKPMEQKDFLKFLEFNAKKMWPQYCQHDNDTTQESSASNQASSPENDVPDSLLSPQGQNGDKWQYLHHELSSKLKLPLPQLVEPQVSTNMGLLPSVTMYNFRYPTTEELKTYTTQLEDLRQEASNLQTQENMTEEAYLNLDKKLFELFLTLSQCLSSVEEMLEMPRLYREDGSGQQVHYETLALELKKLYLALSDKKGDLLKAMTWPGENTNLLLECFDNLQVCLEHTQAAAVCRSKSLKAGLDYNRSYQNELKRLYHQLLKSKTSLQQSLNELSGQSVAEQLQKADAYTVELENAESRVAKLRDEGERLHLPYALLQEVYKLEDVLDSMWGMLRARYTELSSPFVTESQQDALLQGMVELVKLGKEKLAHGHLKQTKSKVALQAQLENHKVFFQKLVADMLLLQAYSAKLLPSLLQNRETFWAEQVTEVKLLEEKSRQCGMKLQSLLQKWEEFDENYASLEKDLELLLSTLPSVSLVEETEERLVERLSFYQQLKRNLGGKHARLYQTLNEGKQLVASVSCPELEGQLAKLEEQWLSLNKKLDHELHRLQALLKHLLSYNRDSDQLTKWLESSQHTLNYWKEQSLNVSQDLDTLRSNLNNFFEFSKEVDEKSSLKTAVLSLGNQLLHLKETDTATLRASLAQFEQKWTMLLTQLPDLQEKLHQLQMEKLPSRKALTEMLSWMNNVEHQTSDEDSVHSPSSASQVKHLLQKHKEFRMEMDYKQWLVDFVNQSLLQLSTCDVESKRYERTEFAEHLGEMNRQWHRVHGMLNRKLQHLEQLLESLTESENKLQLLNNWLEAQEERLKTLQKPESVLSVQKLLLDCQDLENQLALKSKALDELKQSYLTLESGAVPLLEDTASRLDELFQKRSSVLTQVNQLKTSMQSVLQEWKLYDQLYDEVNMMTLRFWYCMEHSKPVVLSLETLRCQVENLQSLQDEAESSEGSWEKLQEVLGKLKGLCPSVAELLEEKCQNTHKRWTQVNQALADQLQKAQSLLQLWKAYSNAHGEAAARLKQQEAKFQQLANLSMSGNNLAELLPPALQDLKELQHDVQKTKEAFLQNSSVLDRLPQPAESSTHMLLPGPLHSLQRAAYLEKMLLVKANEFEFVLSQFKDFGVRLESLKGLLMHEEENLDRLHQQEKENPDSFLNHVLALTAQSPDLEHLNEVSLKLPLSDVAVKTLQNMNRQWLRATATALERCSELQGLGLNEKFLYCCEKWLQLLEKLEEALKVDVANSLPELLEQQKTYKMLEAEVSLNQTLADSYVTQSLQLLDTTELENRPEFLTEFSKLTDRWQNAVQGVRQRKGDVDGLVRQWQDFTTSVENLFRFLTDTSHLLSAVKGQERFSLYQTRSLLHELKNKELHFQRRRTTCALTLEAGEKLLLTTDLKTKESVGRRLSQLQDSWKDMEPQLAEMLKQFQSTVETWDQCEKKLKELKSRLQVLKAQSEDPLPELHEDLHNEKELLKELEQSLASWTQNLKELQTMKADLTRHVLVEDVMVLKEQLEHLHRQWEDLCLRVALRKQELEDRLNTWVVFNEKNKELCAWLVQMENKVLQTADLSLEEMLEKLQKDCMEELNLFSENKLQLKQMGDQLLKASNKSRAAELDDKLNKLNDRWQHLFDVLGSRVKKLKETFAFLQQLDKNMSNLRTWLARLESELSKPVVYDVCDDQELQKRLAEQQDLQRDLEQHSAGVESVFNLCDVLLHDSDACANETECDSLQQTTRSLDRRWRNLCAMSMERRMKLEETWRLWQKFLDDYSRFEDWLKSAERTAACPNSSEVLYTSAKEELKRFEAFQRQLHERLTQLELLNKQYRRLARENRTDTASRLKQMVHEGNQRWDNLQRRVTAVLRRLRHFTNQREEFEGTRESLLVWLTEMDLQLTNVEHFSESDADDKMRQLNGFQQELTLNTNKLDQLLVFGEQLLQKSEPLDAVLLEDELEELHRYCQEVFGRVSRFHRRLTSCTPGLEDEKEASENETDMEDPRELQTDSWRKRGESEEPSSPQSLCHLVAPGHERSGCETPVSVDSLPLEWDHTGDVGGSSSHEEDEEGPYYSALSGKSLSDGHSWHVPDSPSCPEHHYKQMEGDRNVPPVPPASSTPYKPPYGKLLLPPGTDGGKEGPRVLNGNPQQEDGGLAGLTEQQSGAFDRWEMLQAQELHNKLKLKQNLQQLNSDLSALTTWLKKTEAELEMLKMAKPPSDLQELELRVKRLQELLKAFDTYKALVVSVNVSSKEFLQTESPESTELQSRLRQLSLLWEAAQGAVDSWRGGLRQSLMQCQDFHQLSQNLLLWLASAKNRRQKAHVTDPKADPRALLECRRELMQLEKELVERQPQVDMLQELSNSLLLKGHGEDCLEAEEKVHVLEKKLKQLREQVSQDLMALQGTQNPASPLPSFDEVDSGDQPPATSVPAPRAKQFRAVRTTEGEEETESRVPGSTRPQRSFLSRVVRAALPLQLLLLLLLLLACLLPSSEEDYSCTQANNFARSFYPMLRYTNGPPPT
>sp|Q8WXH0-8|SYNE2_HUMAN Isoform 8 of Nesprin-2 OS=Homo sapiens OX=9606 GN=SYNE2
MASSPELPTEDEQGSWGLDDLHLSLQAEQEDTQKKAFTCWLNSQLARHTSPSVLSDLFTDLKKGHVLLDLLEVLSGQQLPRDKGSNTFQCRLNLEHALTFLRNRSLKLLNLHVTDLLDGNPSLLLGLLWTLLLHFHLEKLAQTLSCNYNQPSLDDVSVVDSSPASSPPAKKCSKVQARWQMSARKALLLWAQEQCATYESVNVTDFKSSWRNGMAFLALLHALRPDLLDMKSVKHRSNKDNLREAFRLAEQELKLPRLLEPEDAWRSSALYRLYMPGTVSCASYL
>sp|Q8WXH0-9|SYNE2_HUMAN Isoform 9 of Nesprin-2 OS=Homo sapiens OX=9606 GN=SYNE2
MASSPELPTEDEQGSWGLDDLHLSLQAEQEDTQKKAFTCWLNSQLARHTSPSVLSDLFTDLKKGHVLLDLLEVLSGQQLPRDKGSNTFQCRLNLEHALTFLRNRSLKLLNLHVTDLLDGNPSLLLGLLWTLLLHFHLEKLAQTLSCNYNQPSLDDVSVVDSSPASSPPAKKCSKVQARWQMSARKALLLWAQEQCATYESVNVTDFKSSWRNGMAFLALLHALRPDLLDMKSVKHRSNKDNLREAFRLAEQELKLPRLLEPEAYKNF
>sp|Q8WXH0-10|SYNE2_HUMAN Isoform 10 of Nesprin-2 OS=Homo sapiens OX=9606 GN=SYNE2
MVHEGNQRWDNLQRRVTAVLRRLRHFTNQREEFEGTRESLLVWLTEMDLQLTNVEHFSESDADDKMRQLNGFQQELTLNTNKLDQLLVFGEQLLQKSEPLDAVLLEDELEELHRYCQEVFGRVSRFHRRLTSCTPGLEDEKEASENETDMEDPRELQTDSWRKRGESEEPSSPQSLCHLVAPGHERSGCETPVSVDSLPLEWDHTGDVGGSSSHEEDEEGPYYSALSGKSLSDGHSWHVPDSPSCPEHHYKQMEGDRNVPPVPPASSTPYKPPYGKLLLPPGTDGGKEGPRVLNGNPQQEDGGLAGLTEQQSGAFDRWEMLQAQELHNKLKLKQNLQQLNSDLSALTTWLKKTEAELEMLKMAKPPSDLQELELRVKRLQELLKAFDTYKALVVSVNVSSKEFLQTESPESTELQSRLRQLSLLWEAAQGAVDSWRGGLRQSLMQCQDFHQLSQNLLLWLASAKNRRQKAHVTDPKADPRALLECRRELMQLEKELVERQPQVDMLQELSNSLLLKGHGEDCLEAEEKVHVLEKKLKQLREQVSQDLMALQGTQNPASPLPSFDEVDSGDQPPATSVPAPRAKFRAVRTTEGEEETESRVPGSTRPQRSFLSRVVRAALPLQLLLLLLLLLACLLPSSEEDYSCTQANNFARSFYPMLRYTNGPPPT
>sp|Q8WXH0-11|SYNE2_HUMAN Isoform 11 of Nesprin-2 OS=Homo sapiens OX=9606 GN=SYNE2
MTTKTLKASSGKSLSDGHSWHVPDSPSCPEHHYKQMEGDRNVPPVPPASSTPYKPPYGKLLLPPGTDGGKEGPRVLNGNPQQEDGGLAGLTEQQSGAFDRWEMLQAQELHNKLKLKQNLQQLNSDLSALTTWLKKTEAELEMLKMAKPPSDLQELELRVKRLQELLKAFDTYKALVVSVNVSSKEFLQTESPESTELQSRLRQLSLLWEAAQGAVDSWRGGLRQSLMQCQDFHQLSQNLLLWLASAKNRRQKAHVTDPKADPRALLECRRELMQLEKELVERQPQVDMLQELSNSLLLKGHGEDCLEAEEKVHVLEKKLKQLREQVSQDLMALQGTQNPASPLPSFDEVDSGDQPPATSVPAPRAKQFRAVRTTEGEEETESRVPGSTRPQRSFLSRVVRAALPLQLLLLLLLLLACLLPSSEEDYSCTQANNFARSFYPMLRYTNGPPPT
>sp|Q8WXH0-12|SYNE2_HUMAN Isoform 12 of Nesprin-2 OS=Homo sapiens OX=9606 GN=SYNE2
MEDPRELQTDSWRKRGESEEPSSPQSLCHLVAPGHERSGCETPVSVDSLPLEWDHTGDVGGSSSHEEDEEGPYYSALSDVELPENPEAYLKMTTKTLKASSGKSLSDGHSWHVPDSPSCPEHHYKQMEGDRNVPPVPPASSTPYKPPYGKLLLPPGTDGGKEGPRVLNGNPQQEDGGLAGLTEQQSGAFDRWEMLQAQELHNKLKLKQNLQQLNSDLSALTTWLKKTEAELEMLKMAKPPSDLQELELRVKRLQELLKAFDTYKALVVSVNVSSKEFLQTESPESTELQSRLRQLSLLWEAAQGAVDSWRGGLRQSLMQCQDFHQLSQNLLLWLASAKNRRQKAHVTDPKADPRALLECRRELMQLEKELVERQPQVDMLQELSNSLLLKGHGEDCLEAEEKVHVLEKKLKQLREQVSQDLMALQGTQNPASPLPSFDEVDSGDQPPATSVPAPRAKQFRAVRTTEGEEETESRVPGSTRPQRSFLSRVVRAALPLQLLLLLLLLLACLLPSSEEDYSCTQANNFARSFYPMLRYTNGPPPT
>sp|Q8WXH0-13|SYNE2_HUMAN Isoform 13 of Nesprin-2 OS=Homo sapiens OX=9606 GN=SYNE2
MQELEQSLASWTQNLKELQTMKADLTRHVLVEDVMVLKEQLEHLHRQWEDLCLRVALRKQELEDRLNTWVVFNEKNKELCAWLVQMENKVLQTADLSLEEMLEKLQKDCMEELNLFSENKLQLKQMGDQLLKASNKSRAAELDDKLNKLNDRWQHLFDVLGSRVKKLKETFAFLQQLDKNMSNLRTWLARLESELSKPVVYDVCDDQELQKRLAEQQDLQRDLEQHSAGVESVFNLCDVLLHDSDACANETECDSLQQTTRSLDRRWRNLCAMSMERRMKLEETWRLWQKFLDDYSRFEDWLKSAERTAACPNSSEVLYTSAKEELKRFEAFQRQLHERLTQLELLNKQYRRLARENRTDTASRLKQMVHEGNQRWDNLQRRVTAVLRRLRHFTNQREEFEGTRESLLVWLTEMDLQLTNVEHFSESDADDKMRQLNGFQQELTLNTNKLDQLLVFGEQLLQKSEPLDAVLLEDELEELHRYCQEVFGRVSRFHRRLTSCTPGLEDEKEASENETDMEDPRELQTDSWRKRGESEEPSSPQSLCHLVAPGHERSGCETPVSVDSLPLEWDHTGDVGGSSSHEEDEEGPYYSALSGKSLSDGHSWHVPDSPSCPEHHYKQMEGDRNVPPVPPASSTPYKPPYGKLLLPPGTDGGKEGPRVLNGNPQQEDGGLAGLTEQQSGAFDRWEMLQAQELHNKLKLKQNLQQLNSDLSALTTWLKKTEAELEMLKMAKPPSDLQELELRVKRLQELLKAFDTYKALVVSVNVSSKEFLQTESPESTELQSRLRQLSLLWEAAQGAVDSWRGGLRQSLMQCQDFHQLSQNLLLWLASAKNRRQKAHVTDPKADPRALLECRRELMQLEKELVERQPQVDMLQELSNSLLLKGHGEDCLEAEEKVHVLEKKLKQLREQVSQDLMALQGTQNPASPLPSFDEVDSGDQPPATSVPAPRAKQFRAVRTTEGEEETESRVPGSTRPQRSFLSRVVRAALPLQLLLLLLLLLACLLPSSEEDYSCTQANNFARSFYPMLRYTNGPPPT
>sp|Q6P1N9|TATD1_HUMAN Putative deoxyribonuclease TATDN1 OS=Homo sapiens OX=9606 GN=TATDN1 PE=1 SV=2
MSRFKFLDLGLNLTDPMFRGLYRGVQKHQDDLQDVLGRAVELGVKKFMLTGGNLQDSKDALHLAQTNGMFFSTVGCHPTRCGEFEKNNPDLYLKELLNLAENNKGKVVALGECGLDFDRLQFCPKDTQLKYFEKQFELSEQTKLPMFLHCRNSHAEFLDLMKRNRDRCVGGVVHSFDGTKEAAAALLDLDLYLGFNGCSLKTEANLEVLKSLPSEKLMLETDAPWCGVKSTHAGSKYLRTAFPTKKKWESGHCLKDRNEPCHLLQLLELMSAVRDEDPLELANTLYNNTLKVFFPGL
>sp|Q6P1N9-2|TATD1_HUMAN Isoform 2 of Putative deoxyribonuclease TATDN1 OS=Homo sapiens OX=9606 GN=TATDN1
MLTGGNLQDSKDALHLAQTNGMFFSTVGCHPTRCGEFEKNNPDLYLKELLNLAENNKGKVVALGECGLDFDRLQFCPKDTQLKYFEKQFELSEQTKLPMFLHCRNSHAEFLDLMKRNRDRCVGGVVHSFDGTKEAAAALLDLDLYLGFNGCSLKTEANLEVLKSLPSEKLMLETDAPWCGVKSTHAGSKYLRTAFPTKKKWESGHCLKDRNEPCHLLQLLELMSAVRDEDPLELANTLYNNTLKVFFPGL
>sp|P17987|TCPA_HUMAN T-complex protein 1 subunit alpha OS=Homo sapiens OX=9606 GN=TCP1 PE=1 SV=1
MEGPLSVFGDRSTGETLRSQNVMAAASLANLVKSSLGPVGLDKMLVDDLGDVTLTNDGATLLKLLEVEHPAAKVLCELADLQDKEVGDGTTSVVLLAAELLKNADELVKQKLHPTSVLSGYRLACKEAVRYLNENLLVNTDELGRDCLLNAAKTSMSSKLLGLNGDFFANMVVDAVLALKYTDLRGQPRYPVNSVNLLKAHGRSQMESMLLSGYALNCVVGSQGMPKRLVNAKLACLDFSLQKTKMKLGVQVVLTDPEKLDQLRQRESDLTKERLQKLLATGANVLLTTGGLDDMCLKYFVEAGAMAVRRVLKRDLKRLAKASGATLLSTLANLEGEETFEAAMLGQAEEVVQERLCDDELLLLKNTKARTSASLLLRGANDFMCDEMERSLHDALCVVKRVLESKSVVPGGGAVEAALSLYLENYATSMGSREQLALAEFARSLLVLPNTLAVNAAQDSTDLVAKLRAFHNEAQVNPERKNLKWLGLDLSNGKPRDNKQAGVFEPTLVKVKSLKFATEAALTLLRLDDLLKLHPESKDDKHGSYEDAVHSGALND
>sp|Q9H2K8|TAOK3_HUMAN Serine/threonine-protein kinase TAO3 OS=Homo sapiens OX=9606 GN=TAOK3 PE=1 SV=2
MRKGVLKDPELADLFYKDDPEELFLGLHELGHGSFGAVYFATNAHTSEVVALKKMSYSGKQTHEKWQDLLKEVKFLRQLKHPNTLEYKGCYLKEHTAWLVMEYCLGSASDLLEVHKKPLQEVELAALTHGALHGLAYLHSHALLHRDLKAGNLLLTEPGQVKLADFGSASMASPANSFVGTPYWMAPEVLLAMDEGQYDGKVDLWSLGLTCLELAERKPPLFNMNAMSALYHLAQNDSPTLQSNEWTDSFRRFVDYCLQKLPQERPTSAELLRHDFVRRDRPLRVLLDLLQRTKDAVRELDNLQYRKMKKLLFQETRNGPLNESQEDEEDSEHGTSLNREMDSLGSNHSLPSMSVSTGSQSSSVNSMQEVMDESSSELVMMHDDESTLNSSSSVVHKKDHVFLRDEAGHGDPRPEPRPTQSVQSQALHYRNRERFATLKSASLVTRQLHEHEQENELREQMSGYKRMRRQHQKQLLALENKLKAEMDEHRLKLQKEVETHANNSSLELEKLAKKQVALLEKEAKVAAADEKKFQQQLLAQQKKDLTTFLESQKKQYKLCKEKLKEEMNEDHSTPKKEKQERLSKHKENLQHTQAEEEAHLLTQQRLYYDKNCRFFKRKLMLKRHEVEQQNLREELNKKRTQKEMEHAMLLRHDESTRELEYRQLHTLQKLRMDLLRLQHQTELENQLEYNKRRERELHRKHVMELRQQPKNLKAMEMQLKKQFQDTCKVQTKQYKALKNHQLEVTPKNEHKTLLKTLKDEQTRKLALLAEQYEQSLNEMMASQALRLDEAQEAECQALRLQLQQEMELLNAYQSKLKMQTEAQHERELQKLEQRVSLRRAHLEQKLEEELAALQKERSERLKNLLERQERELETFDMESLRMGFGNLVTLDFPKEDYR
>sp|O00445|SYT5_HUMAN Synaptotagmin-5 OS=Homo sapiens OX=9606 GN=SYT5 PE=1 SV=2
MFPEPPTPGPPSPDTPPDSSRLSHGPVPPWALATLVLVSGLLLFSCCFCLYRKSCRRRTGKKSQAQAQVHLQEVKGLGQSYLDKVQPEVEELEPAPSGPGQQVADKHELGRLQYSLDYDFQSGQLLVGLLQAMGLAALDLGGSSDPYVRVYLLPDKRRRYETKVHRQTLNPHFGETFAFKVPYVELGGRVLVMAVYDFDRFSRNDALGEVRVPMSSVDLGRPVQAWRELQAAPREEQEKLGDLCFSLRYVPTAGKLTVLVLEAKNLKKMDVGGLSDPYVKVHLLQGGKKVRKKKTTLKKNTLNPYYNEAFSFEVPCDQVQKVQVELTVLDYDKLGKNEALGRVAVGAAAGGAGLRHWADMLANPRRPLAQWHSLRPPDRVRLLPAP
>sp|O00445-2|SYT5_HUMAN Isoform 2 of Synaptotagmin-5 OS=Homo sapiens OX=9606 GN=SYT5
MTRGGCPVSARLFAQRPHGSWSSLLCVGLKGRLGWEWGTRVLECLCRKDSRTPPPCSRSPQPRGLHRPTRLPTPVASATAQVQPEVEELEPAPSGPGQQVADKHELGRLQYSLDYDFQSGQLLVGLLQAMGLAALDLGGSSDPYVRVYLLPDKRRRYETKVHRQTLNPHFGETFAFKVPYVELGGRVLVMAVYDFDRFSRNDALGEVRVPMSSVDLGRPVQAWRELQAAPREEEKLGDLCFSLRYVPTAGKLTVLVLEAKNLKKMDVGGLSDPYVKVHLLQGGKKVRKKKTTLKKNTLNPYYNEAFSFEVPCDQVQKVQVELTVLDYDKLGKNEALGRVAVGAAAGGAGLRHWADMLANPRRPLAQWHSLRPPDRVRLLPAP
>sp|P40227|TCPZ_HUMAN T-complex protein 1 subunit zeta OS=Homo sapiens OX=9606 GN=CCT6A PE=1 SV=3
MAAVKTLNPKAEVARAQAALAVNLSAARGLQDVLRTNLGPKGTMKMLVSGAGDLKLTKDGNVLLHEMQLQHPTASLLAKVATAQDDLTGDGTTSNVLLLGELLKQADLYLSEGLHPRLLTEGFEAAKEKALQFLEEVKVSREMDRETLLDVARTSLRTKVHAELADVLTEAVVDSLLALKKQDEPLDLFMLELMEMKHKSETDTSLLRGLVLDHGARHPDMKKRVEDAYLLTCNVSLEYEKTEVNSGFFYKSAEEREKLVKAERKFLEDRVKKLLELKRKVCGDSDKGFVVLNQKGLDPFSLDALSKEGLVALRRAKRRNMERLTLACGGVALNSFDDLSPDCLGHAGLVYEYTLGEEKFTFLEKCNNPRSVTLLLKGPNKHTLTQLKDAVRDGLRAVKNALDDGCVVPGAGAVEVAMAEALLKHKPSVKGRAQLGVQAFADALLLLPKVLAQNSGFDLQETLVKLQAEHSESGQLVGVDLNTGEPMVAAEVGVWDNYCVKKQLLHSCTVLATNLLLVDELMRAGMSSLKG
>sp|P40227-2|TCPZ_HUMAN Isoform 2 of T-complex protein 1 subunit zeta OS=Homo sapiens OX=9606 GN=CCT6A
MAAVKTLNPKAEVARAQAALAVNLSAARGLQDVLRTNLGPKGTMKMLVSGAGDLKLTKDGNVLLHEMGLHPRLLTEGFEAAKEKALQFLEEVKVSREMDRETLLDVARTSLRTKVHAELADVLTEAVVDSLLALKKQDEPLDLFMLELMEMKHKSETDTSLLRGLVLDHGARHPDMKKRVEDAYLLTCNVSLEYEKTEVNSGFFYKSAEEREKLVKAERKFLEDRVKKLLELKRKVCGDSDKGFVVLNQKGLDPFSLDALSKEGLVALRRAKRRNMERLTLACGGVALNSFDDLSPDCLGHAGLVYEYTLGEEKFTFLEKCNNPRSVTLLLKGPNKHTLTQLKDAVRDGLRAVKNALDDGCVVPGAGAVEVAMAEALLKHKPSVKGRAQLGVQAFADALLLLPKVLAQNSGFDLQETLVKLQAEHSESGQLVGVDLNTGEPMVAAEVGVWDNYCVKKQLLHSCTVLATNLLLVDELMRAGMSSLKG
>sp|Q8IV01|SYT12_HUMAN Synaptotagmin-12 OS=Homo sapiens OX=9606 GN=SYT12 PE=1 SV=1
MAVDVAEYHLSVLKSPPGWEVGVYAAGALALLGLAAVSLWKLWTSGSFPSPSPFPNYDYRYLQQKYGESCAEAREKRVPAWNAQRASTRGPPSRKGSLSLEDTFESLSELGPLELMGRELDLAPYGTLRKSQSADSLNSLSSVSNTFGQDFTLGQVEVSMEYDTASHTLNVAVMQGKDLLEREEASFESCFMRVSLLPDEQLVGLSRLQRNAYSLFFDEKFSLPLDPTALEEKSLRFSVFGLDEDERNVSTGVVELKLSVLDLPLQPFSGWLYLQDQNKAADAVGELLLSLSYLPTAERLTVVVVKAKNLLWTNDKTTADPFVKVYLLQDGRKMSKKKTAVKRDDPNPVFNEAMLFSVPALVLQDLSLRVTVAESSSDGRGDNVGHVLLGPSASGMGTTHWNQMLATLRRPVSMWHAVRRN
>sp|Q86XR7|TCAM2_HUMAN TIR domain-containing adapter molecule 2 OS=Homo sapiens OX=9606 GN=TICAM2 PE=1 SV=1
MGLGKSKLNSCPLSLSWGKRHSVDTSPGYHESDSKKSEDLSLCNVAEHSNTTEGPTGKQEGAQSVEEMFEEEAEEEVFLKFVLLHAEDDTDEALRVQNLLQDDFGLKPGLLFAEMPCGRQHLQNLDDAVNGSAWTLLLLTENFLRDTWCNFQFYTSLMNSVNRQHKYNSVLPMRPLNNPLPRERTPFALQTLNALEEESRGFPTQVERLFQESVYKTQQTLWKETRNMVQRQFLA
>sp|Q86XR7-2|TCAM2_HUMAN Isoform 2 of TIR domain-containing adapter molecule 2 OS=Homo sapiens OX=9606 GN=TICAM2
MPRPGSAQRWAAVAGRWGCRLLALLLLVPGPGGASELTFELPDNAKQCFYEDLAQGTKCTLEFQVLTGGHYDVDCRLEDPDGKVLYKEMKKQYDSFTFTASKNGTYKFCFSNEFSTFTHKTVYFDFQVGEDPPLFPSENRVSALTQMESACVSLHEALKSVLDYQTHFRLREAQGRSRAEDLNTRVAYWHSVDTSPGYHESDSKKSEDLSLCNVAEHSNTTEGPTGKQEGAQSVEEMFEEEAEEEVFLKFVLLHAEDDTDEALRVQNLLQDDFGLKPGLLFAEMPCGRQHLQNLDDAVNGSAWTLLLLTENFLRDTWCNFQFYTSLMNSVNRQHKYNSVLPMRPLNNPLPRERTPFALQTLNALEEESRGFPTQVERLFQESVYKTQQTLWKETRNMVQRQFLA
>sp|P07437|TBB5_HUMAN Tubulin beta chain OS=Homo sapiens OX=9606 GN=TUBB PE=1 SV=2
MRELVHLQAGQCGNQLGAKFWEVLSDEHGLDPTGTYHGDSDLQLDRLSVYYNEATGGKYVPRALLVDLEPGTMDSVRSGPFGQLFRPDNFVFGQSGAGNNWAKGHYTEGAELVDSVLDVVRKEAESCDCLQGFQLTHSLGGGTGSGMGTLLLSKLREEYPDRLMNTFSVVPSPKVSDTVVEPYNATLSVHQLVENTDETYCLDNEALYDLCFRTLKLTTPTYGDLNHLVSATMSGVTTCLRFPGQLNADLRKLAVNMVPFPRLHFFMPGFAPLTSRGSQQYRALTVPELTQQVFDAKNMMAACDPRHGRYLTVAAVFRGRMSMKEVDEQMLNVQNKNSSYFVEWLPNNVKTAVCDLPPRGLKMAVTFLGNSTALQELFKRLSEQFTAMFRRKAFLHWYTGEGMDEMEFTEAESNMNDLVSEYQQYQDATAEEEEDFGEEAEEEA
>sp|Q6PEY2|TBA3E_HUMAN Tubulin alpha-3E chain OS=Homo sapiens OX=9606 GN=TUBA3E PE=1 SV=2
MRECLSLHVGQAGVQLGNACWELYCLEHGLQPDGQMPSDKTLGGGDDSFNTFFSETGAGKHVPRAVFVDLEPTVVDEVRTGTYRQLFHPEQLLTGKEDAASNYARGHYTLGKELVDLVLDRLRKLADLCTGLQGFLLFHSFGGGTGSGFASLLMERLSVDYSKKSKLEFALYPAPQVSTAVVEPYNSLLTTHTTLEHSDCAFMVDNEALYDLCRRNLDLERPTYTNLNRLLGQLVSSLTASLRFDGALNVDLTEFQTNLVPYPRLHFPLATYAPVLSAEKAYHEQLSVAELTNACFEPANQMVKCDPRHGKYMACCMLYRGDVVPKDVNAALATLKTKRTLQFVDWCPTGFKVGLNYQPPTVVPGGDLAKVQRAVCMLSNTTALAEAWARLVHKFDLMYAKWAFVHWYVGEGMEEGEFSEAREDLAALEKDCEEVGVDSVEAEAEEGEAY
>sp|Q8WUA7|TB22A_HUMAN TBC1 domain family member 22A OS=Homo sapiens OX=9606 GN=TBC1D22A PE=1 SV=2
MASDGARKQFWKRSNSKLPGSLQHVYGAQHPPFDPLLHGTLLRSTAKMPTTPVKAKRVSTFQEFESNTSDAWDAGEDDDELLAMAAESLNSEVVMETANRVLRNHSQRQGRPTLQEGPGLQQKPRPEAEPPSPPSGDLRLVKSVSESHTSCPAESASDAAPLQRSQSLPHSATVTLGGTSDPSTLSSSALSEREASRLDKFKQLLAGPNTDLEELRRLSWSGLPKPVRPMTWKLLSGYLPANVDRRPATLQRKQKEYFAFLEHYYDSRNDEVHQDTYRQLHLDLPRMSPEALLLQPKVTELFERLLFLWALRHPASGYVQGLNDLVTPFFVVFLCEYLEAEEVDTVDVSGVPAEVLCNLEADTYWCMSKLLDGLQDNYTFAQPGLQMKVKMLEELVSRLDEQVHRHLDQHEVRYLQFAFRWMNNLLMREVPLRCTLRLWDTYQSEPDGFSHFHLYVCAAFLVRWRKELLEEKDFQELLLFLQNLPTAHWDDEDLSLLLAEAYRLKFAFADAPNHYKK
>sp|Q8WUA7-2|TB22A_HUMAN Isoform 2 of TBC1 domain family member 22A OS=Homo sapiens OX=9606 GN=TBC1D22A
MASDGARKQFWKRSNSKLPGSLLRSTAKMPTTPVKAKRVSTFQEFESNTSDAWDAGEDDDELLAMAAESLNSEVVMETANRVLRNHSQRQGRPTLQEGPGLQQKPRPEAEPPSPPSGDLRLVKSVSESHTSCPAEELRRLSWSGLPKPVRPMTWKLLSGYLPANVDRRPATLQRKQKEYFAFLEHYYDSRNDEVHQDTYRQLHLDLPRMSPEALLLQPKVTELFERLLFLWALRHPASGYVQGLNDLVTPFFVVFLCEYLEAEEVDTVDVSGVPAEVLCNLEADTYWCMSKLLDGLQDNYTFAQPGLQMKVKMLEELVSRLDEQVHRHLDQHEVRYLQFAFRWMNNLLMREVPLRCTLRLWDTYQSEPDGFSHFHLYVCAAFLVRWRKELLEEKDFQELLLFLQNLPTAHWDDEDLSLLLAEAYRLKFAFADAPNHYKK
>sp|Q8WUA7-3|TB22A_HUMAN Isoform 3 of TBC1 domain family member 22A OS=Homo sapiens OX=9606 GN=TBC1D22A
MPTTPVKAKRVSTFQEFESNTSDAWDAGEDDDELLAMAAESLNSEVVMETANRVLRNHSQRQGRPTLQEGPGLQQKPRPEAEPPSPPSGDLRLVKSVSESHTSCPAESASDAAPLQRSQSLPHSATVTLGGTSDPSTLSSSALSEREASRLDKFKQLLAGPNTDLEELRRLSWSGLPKPVRPMTWKLLSGYLPANVDRRPATLQRKQKEYFAFLEHYYDSRNDEVHQDTYRQLHLDLPRMSPEALLLQPKVTELFERLLFLWALRHPASGYVQGLNDLVTPFFVVFLCEYLAFPGCGRPQLPLLAVLWRDEPYPRTDEQLLLRR
>sp|Q8WUA7-4|TB22A_HUMAN Isoform 4 of TBC1 domain family member 22A OS=Homo sapiens OX=9606 GN=TBC1D22A
MPTTPVKAKRVSTFQEFESNTSDAWDAGEDDDELLAMAAESLNSEVVMETANRVLRNHSQRQGRPTLQEGPGLQQKPRPEAEPPSPPSGDLRLVKSVSESHTSCPAESASDAAPLQRSQSLPHSATVTLGGTSDPSTLSSSALSEREASRLDKFKQLLAGPNTDLEELRRLSWSGLPKPVRPMTWKLLSGYLPANVDRRPATLQRKQKEYFAFLEHYYDSRNDEVHQDTYRQLHLDLPRMSPEALLLQPKVTELFERLLFLWALRHPASGYVQGLNDLVTPFFVVFLCEYLEAEEVDTVDVSGVPAEVLCNLEADTYWCMSKLLDGLQDNYTFAQPGLQMKVKMLEELVSRLDEQVHRHLDQHEVRYLQFAFRWMNNLLMREVPLRCTLRLWDTYQSEPDGFSHFHLYVCAAFLVRWRKELLEEKDFQELLLFLQNLPTAHWDDEDLSLLLAEAYRLKFAFADAPNHYKK
>sp|Q96SF7|TBX15_HUMAN T-box transcription factor TBX15 OS=Homo sapiens OX=9606 GN=TBX15 PE=1 SV=2
MSERRRSAVALSSRAHAFSVEALLGSNKKRKLRDWEEKGLDLSMEALSPAGPLGDTEDAAAHGLEPHPDSEQSTGSDSEVLTERTSCSFSTHTDLASGAAGPVPAAMSSMEELQVELQCADLWKRFHDLGTEMLLTKAGRRMFPAMRVKLTGLDPHQQYYLAMDLVPVDNKRYRYVYHSSKWMVAGNADSPVPPRVYLHPDSLASGDTWMRQVVSFDKLKLTNNELDDQGHLLLHSMHKYQPRVHVLRKDFSSDLSPTKPVPVGDGVKTFNFPETVFTTVTAYQNQQLTRLKLDRNPFAKGFRDSGRNRTGLEALMETYAFWRPPVRTLTFEDFTTMQKQQGGSTGTSPTTSSTGTPSPSASSHLLSPSCSPPTFHLAPNTFNVGCRESQLCNLNLSDYPPCARSNMAALQSYPGLSDSGYNRLQSGTTSATQPSETFMPQRTPSLLSGLPTPPSLPGNSKMEAYGGQLGSFPTSQFQYVMQAGNAASSSSSPHMFGGSHMQQSSYNAFSLHNPYNLYGYNFPTSPRLAASPEKLSASQSTLLCSSPSNGAFGERQYLPSGMEHSMHMLSPSPNNQQATNTCDGRQYGAVPGSSSQMSVHMV
>sp|Q96SF7-2|TBX15_HUMAN Isoform 2 of T-box transcription factor TBX15 OS=Homo sapiens OX=9606 GN=TBX15
MSSMEELQVELQCADLWKRFHDLGTEMLLTKAGRRMFPAMRVKLTGLDPHQQYYLAMDLVPVDNKRYRYVYHSSKWMVAGNADSPVPPRVYLHPDSLASGDTWMRQVVSFDKLKLTNNELDDQGHLLLHSMHKYQPRVHVLRKDFSSDLSPTKPVPVGDGVKTFNFPETVFTTVTAYQNQQLTRLKLDRNPFAKGFRDSGRNRTGLEALMETYAFWRPPVRTLTFEDFTTMQKQQGGSTGTSPTTSSTGTPSPSASSHLLSPSCSPPTFHLAPNTFNVGCRESQLCNLNLSDYPPCARSNMAALQSYPGLSDSGYNRLQSGTTSATQPSETFMPQRTPSLLSGLPTPPSLPGNSKMEAYGGQLGSFPTSQFQYVMQAGNAASSSSSPHMFGGSHMQQSSYNAFSLHNPYNLYGYNFPTSPRLAASPEKLSASQSTLLCSSPSNGAFGERQYLPSGMEHSMHMLSPSPNNQQATNTCDGRQYGAVPGSSSQMSVHMV
>sp|Q9UMR3|TBX20_HUMAN T-box transcription factor TBX20 OS=Homo sapiens OX=9606 GN=TBX20 PE=1 SV=4
MEFTASPKPQLSSRANAFSLAALMSSGGSKEKEATENTLKPLEQFVEKSSCAQPLGELTSLDAHGEFGGGSGSSPSSSSLCTEPLLPTTPLLPSEEMAKLACSLETKELWDKFHELGTEMLLTKSGRRMFPTLRVSFSGVDPEAKYLVLMDLVPVDNKRYRYAYHRSSWLVAGKADPPLPARLYVHPDSPFTGEQLLKQMVSFEKVKLTNNELDQHGHLLLNSMHKYQPRVHLLKKKDHTASLLNLKSEEFRTFLFPETVFTAVTAYQNQLLTKLKLDSNPFAKGFRDSSRLTDLERESVESLLQKHSYARSPLRTYGGEEDVLGDESQTTPNRGSAFTTSDNLSLSSWVSSSSSFPGFQHPQSLTALGTSTASLATPLPHPLQGSLPPYSRLGMPLTPSALASSMQGSGPTFPSFHMPRYHHYFQQGPYAALQGLRHSSAVMTPFV
>sp|P13726|TF_HUMAN Tissue factor OS=Homo sapiens OX=9606 GN=F3 PE=1 SV=1
METPAWPRVPRPETAVARTLLLGWVFAQVAGASGTTNTVAAYNLTWKSTNFKTLLEWEPKPVNQVYTVQLSTKSGDWKSKCFYTTDTECDLTDELVKDVKQTYLARVFSYPAGNVESTGSAGEPLYENSPEFTPYLETNLGQPTLQSFEQVGTKVNVTVEDERTLVRRNNTFLSLRDVFGKDLLYTLYYWKSSSSGKKTAKTNTNEFLLDVDKGENYCFSVQAVLPSRTVNRKSTDSPVECMGQEKGEFRELFYLLGAVVFVVLLLVLLLALSLHKCRKAGVGQSWKENSPLNVS
>sp|P13726-2|TF_HUMAN Isoform 2 of Tissue factor OS=Homo sapiens OX=9606 GN=F3
METPAWPRVPRPETAVARTLLLGWVFAQVAGASGTTNTVAAYNLTWKSTNFKTLLEWEPKPVNQVYTVQLSTKSGDWKSKCFYTTDTECDLTDELVKDVKQTYLARVFSYPAGNVESTGSAGEPLYENSPEFTPYLETNLGQPTLQSFEQVGTKVNVTVEDERTLVRRNNTFLSLRDVFGKDLLYTLYYWKSSSSGKKYSTSLELWYLWSSSLSSSWLYLYTSVERQEWGRAGRRTPH
>sp|Q9NXF1|TEX10_HUMAN Testis-expressed protein 10 OS=Homo sapiens OX=9606 GN=TEX10 PE=1 SV=2
MTKKRKRQHDFQKVKLKVGKKKPKLQNATPTNFKTKTLHLPEQLKEDGTLPTNNRKLNLKDLLSQMHHYNAGVKQSALLGLKDLLSQYPFLLDAHLSNLLSEVTAVFTDKDANVRLAAVQLLQFLAPKLRAEQLSPFFPLVSAHLSSAMTHLTEGLQEDSLKVLDLLLEQYPALLTGRSSLLLKNFVELLSHQQLSKGLLNRDRSQSWLLSVNPNRRLTSQQWRLKVLVRLSKFLQALADGSSRLRESEGLQEQKENPHATSNSLFLNWKEHANDQQHLQVYENGGSQPNVSSQFRLRYLVGGLSGVDEGLSSTENLKGFLELLLPLLLECWVEAVPPQLATPVGNGLEREPLQVMQQVLNLLSLLWKLSKQQDETHKLESWLRKNYLLDFKHHFMSRFPYVLKELTKHKRKEPNKSLKHCTVLSNNLDHLLLNLTLSDLMVSLANASTLQKDCSWLEMLRKFVTETLEDGSRLNSKQLNRLLGVSWRLMQLQPNREDTETLLKAVYTLYQQRGLLLPVRTLLLKFFSKLYQTEELRSCRFRYRSKVLSRWLAGLPLQLAHLGSRNPELSTQLLDLLHTAAARANKELLKSLQATALRLYDPQEGAVVVLPADSQQRLVQLVYFLPSLPADLLSRLSRCCLMGRLSSSLAAMLLGLLHMRSSFSGWKYSAKDWLMSDVDYFSFLFSTLTGFSKEELTWLQSLRGVPHVLQTQLSPVLLYLTDLDQFLHHWDVTEAVFHSLLVLPARSQNFDLLQSALSKHLVGLTVLPDSTAGCVFGVLCKLLDHTCVVSETLLPFLASCCYSLLYFLLTLEKGEAEHLRKRDKLWGVCVSLLALLPRVLRLMLQSLRVNRVGPEELPVVGQLLRLLLQHAPLRTHMLTNALLVQQLLKNLTTLKSGSVQEQWLTDLHYCFNVYLTGHPQGPSALATVY
>sp|Q9NXF1-2|TEX10_HUMAN Isoform 2 of Testis-expressed protein 10 OS=Homo sapiens OX=9606 GN=TEX10
MSRMTKKRKRQHDFQKVKLKVGKKKPKLQNATPTNFKTKTLHLPEQLKEDGTLPTNNRKLNLKDLLSQMHHYNAGVKQSALLGLKDLLSQYPFLLDAHLSNLLSEVTAVFTDKDANVRLAAVQLLQFLAPKLRAEQLSPFFPLVSAHLSSAMTHLTEGLQEDSLKVLDLLLEQYPALLTGRSSLLLKNFVELLSHQQLSKGLLNRDRSQSWLLSVNPNRRLTSQQWRLKVLVRLSKFLQALADGSSRLRESEGLQEQKENPHATSNSLFLNWKEHANDQQHLQVYENGGSQPNVSSQFRLRYLVGGLSGVDEGLSSTENLKGFLELLLPLLLECWVEAVPPQLATPVGNGLEREPLQVMQQVLNLLSLLWKLSKQQDETHKLESWLRKNYLLDFKHHFMSRFPYVLKELTKHKRKEPNKSLKHCTVLSNNLDHLLLNLTLSDLMVSLANASTLQKDCSWLEMLRKFVTETLEDGSRLNSKQLNRLLGVSWRLMQLQPNREDTETLLKAVYTLYQQRGLLLPVRTLLLKFFSKLYQTEELRSCRFRYRSKVLSRWLAGLPLQLAHLGSRNPELSTQLLDLLHTAAARANKELLKSLQATALRLYDPQEGAVVVLPADSQQRLVQLVYFLPSLPADLLSRLSRCCLMGRLSSSLAAMLLGLLHMRSSFSGWKYSAKDWLMSDVDYFSFLFSTLTGFSKEELTWLQSLRGVPHVLQTQLSPVLLYLTDLDQFLHHWDVTEAVFHSLLVLPARSQNFDLLQSALSKHLVGLTVLPDSTAGCVFGVLCKLLDHTCVVSETLLPFLASCCYSLLYFLLTLEKGEAEHLRKRLMLQSLRVNRVGPEELPVVGQLLRLLLQHAPLRTHMLTNALLVQQLLKNLTTLKSGSVQEQWLTDLHYCFNVYLTGHPQGPSALATVY
>sp|A0A1B0GTD5|TEX49_HUMAN Testis-expressed protein 49 OS=Homo sapiens OX=9606 GN=TEX49 PE=4 SV=1
MAFFNLYLLGYQNSFQNKKRNTTEETNQKEPEPTRLPPLLSKDGNYSVHQNSHTRYHEAVRKVLLKTFPNQVFRLPLTDAQNFSFWWSHDPGVRPEETMPWLRSPRHCLLKSAMTRFMDHSLLNDRTFSLY
>sp|P0DJG4|THEGL_HUMAN Testicular haploid expressed gene protein-like OS=Homo sapiens OX=9606 GN=THEGL PE=2 SV=1
MENQEFLSSSAPSEVTDGQVSTELSTCSEVFQKPLVLRLLDTHRELEESEDPEKHENPEEPEEVREQDQRDESEECDEPHESYEPHAPYAPHKPRDSYAPYELHGPHAAPKLLKAREPRQLRHTREPRKSREAKETELLPSAAVMLSPSLLTRAPPRPQLSFLGANPVSCDFVRKCFSSRKRTPNLSKPKKQWGTPDRKLFWGNQDPLRPVSQGALKAQLTKRLENLAQPKEVSCHYVPNRAQYYHSCGRESVLWELTPPALFRQPSKRLQRLSQPNGFKRQCLLNRPFSDNSARDSLRLSDPSPRLLQLSVAKGTDPNYHPSKKMQTKLSLSTLSALATPRLLELAHPRLKLEGLCYERQRSELPLRPVPPAAMLAKPSPRTLALAKSKSVHQDYLPDRDAHWPVSYATTHSKASPRLQELANPNKRAPVRLVYYDPDVFKTKPAALKAQCSQRLWELSQPLTR
>sp|Q5VVB8|TM244_HUMAN Transmembrane protein 244 OS=Homo sapiens OX=9606 GN=TMEM244 PE=4 SV=1
MALQVRVAPSKVVLQKFLLCVLLFYTVYYVSLSMGCVMFEVHELNVLAPFDFKTNPSWLNLNYKVLLVSTEVTYFVCGLFFVPVVEEWVWDYALSVTLLHVALTSTVMLEFPLTSHWWAALGLSKLLV
>sp|Q5SNT2|TM201_HUMAN Transmembrane protein 201 OS=Homo sapiens OX=9606 GN=TMEM201 PE=1 SV=1
MEGVSALLARCPTAGLAGGLGVTACAAAGVLLYRLARRMKPTHTMVNCWFCNQDTLVPYGNRNCWDCPHCEQYNGFQENGDYNKPLPAQYLEHLNHVVSSAPSLRDPSQPQQWVSSQVLLCKRCNHHQTTKLKQLAAFAPREEGRYDEEVEVYRHHLEQMYKLCRPCQAAVEYYLKHQNRQLRALLLSHQFKRREADQTHAQNFSSAVKSPVQVLLLRALAFLACAFLLTTALYGASGHFAPGTTVPLALPPGGNGSATPDNGTTPGAEGWRQLLGLLPEHMAEKLCEAWAFGQSHQTGVVALGLLTCLLAMLLAGRLRLRRLDAFCTCLWALLLGLHLAEQHLQAASPSWLDTLKFSTTSLCCLVGFTAAVATRKATGPRRFRPRRFFPGDSAGLFPTSPSLALPHPSVGGSPASLFLPSPPSFLPLANQQLFRSPRRTSPSSLPGRLSRALSLGTLPSLTRADSGYLFSGSRPPSQVSRSGEFPVSDYFSLLSGSCPSSPLPSPAPSVAGSVASSSGSLRHRRPLLSPARLNLKGQKLLLFPSPPGEAPTTPSSSDEHSPHNGSLFTMEPPHVPRKPPLQDVKHALDLRSKLERGSACSNRSLKKEDDSSQSSTCVVDTTTRGCSEEAATWRGRFGPSLVRGLLAVSLAANALFTSVFLYQSLR
>sp|Q5SNT2-2|TM201_HUMAN Isoform 2 of Transmembrane protein 201 OS=Homo sapiens OX=9606 GN=TMEM201
MEGVSALLARCPTAGLAGGLGVTACAAAGVLLYRLARRMKPTHTMVNCWFCNQDTLVPYGNRNCWDCPHCEQYNGFQENGDYNKPLPAQYLEHLNHVVSSAPSLRDPSQPQQWVSSQVLLCKRCNHHQTTKLKQLAAFAPREEGRYDEEVEVYRHHLEQMYKLCRPCQAAVEYYLKHQNRQLRALLLSHQFKRREADQTHAQNFSSAVKSPVQVLLLRALAFLACAFLLTTALYGASGHFAPGTTVPLALPPGGNGSATPDNGTTPGAEGWRQLLGLLPEHMAEKLCEAWAFGQSHQTGVVALGLLTCLLAMLLAGRLRLRRLDAFCTCLWALLLGLHLAEQHLQAASPSWLDTLKFSTTSLCCLVGFTAAVATRKATGPRRFRPRRSEKQP
>sp|A0A087WTH1|TM265_HUMAN Transmembrane protein 265 OS=Homo sapiens OX=9606 GN=TMEM265 PE=3 SV=1
MEDEEKAVELLGNTEAAHPPSPLRCCWLRLRCLAATSLLCGCSCLGVMALVFALKAEERHKAGRSEEAVRWGARARKLLLASFAVWLAVLLLGPLLLWLLSYALAQAE
>sp|Q9NQB0|TF7L2_HUMAN Transcription factor 7-like 2 OS=Homo sapiens OX=9606 GN=TCF7L2 PE=1 SV=2
MPQLNGGGGDDLGANDELLSFKDEGEQEEKSSENSSAERDLADVKSSLVNESETNQNSSSDSEAERRPPPRSESFRDKSRESLEEAAKRQDGGLFKGPPYPGYPFLMLPDLTSPYLPNGSLSPTARTLHFQSGSTHYSAYKTLEHQLAVQYLQMKWPLLDVQAGSLQSRQALKDARSPSPAHLVSNKVPVVQHPHHVHPLTPLLTYSNEHFTPGNPPPHLPADVDPKTGLPRPPHPPDLSPYYPLSPGTVGQLPHPLGWLVPQQGQPVYPLTTGGFRHPYPTALTVNASMSRFPPHMVPPHHTLHTTGLPHPALVTPTVKQESSQSDVGSLHSSKHQDSKKEEEKKKPHLKKPLNAFMLYMKEMRAKVVAECTLKESAALNQLLGRRWHALSREEQAKYYELARKERQLHMQLYPGWSARDNYGKKKKRKRDKQPGETNEHSECFLNPCLSLPPLTDLSAPKKCRARFGLDQQNNWCGPCRRKKKCVRYLQGEGSCLSPPSSDGSLLDSPPPSPNLLGSPPRDAKSQTEQTQPLSLSLKPDPLAHLSMMPPPPALLLAEATHKASALCPNGALDLPPAALQPAAPSSSLAQPSTSSLHSHSSLAGTQPQPLSLVTKSLE
>sp|Q9NQB0-2|TF7L2_HUMAN Isoform 2 of Transcription factor 7-like 2 OS=Homo sapiens OX=9606 GN=TCF7L2
MPQLNGGGGDDLGANDELLSFKDEGEQEEKSSENSSAERDLADVKSSLVNESETNQNSSSDSEAERRPPPRSESFRDKSRESLEEAAKRQDGGLFKGPPYPGYPFLMLPDLTSPYLPNGSLSPTARTLHFQSGSTHYSAYKTLEHQLAVQYLQMKWPLLDVQAGSLQSRQALKDARSPSPAHLVSNKVPVVQHPHHVHPLTPLLTYSNEHFTPGNPPPHLPADVDPKTGLPRPPHPPDLSPYYPLSPGTVGQLPHPLGWLVPQQGQPVYPLTTGGFRHPYPTALTVNASMSRFPPHMVPPHHTLHTTGLPHPALVTPTVKQESSQSDVGSLHSSKHQDSKKEEEKKKPHLKKPLNAFMLYMKEMRAKVVAECTLKESAALNQLLGRRWHALSREEQAKYYELARKERQLHMQLYPGWSARDNYGKKKKRKRDKQPGETNEHSECFLNPCLSLPPLTDLSAPKKCRARFGLDQQNNWCGPCRCKYSKEVSGTVRA
>sp|Q9NQB0-3|TF7L2_HUMAN Isoform 3 of Transcription factor 7-like 2 OS=Homo sapiens OX=9606 GN=TCF7L2
MPQLNGGGGDDLGANDELLSFKDEGEQEEKSSENSSAERDLADVKSSLVNESETNQNSSSDSEAERRPPPRSESFRDKSRESLEEAAKRQDGGLFKGPPYPGYPFLMLPDLTSPYLPNGSLSPTARTLHFQSGSTHYSAYKTLEHQLAVQYLQMKWPLLDVQAGSLQSRQALKDARSPSPAHLVSNKVPVVQHPHHVHPLTPLLTYSNEHFTPGNPPPHLPADVDPKTGLPRPPHPPDLSPYYPLSPGTVGQLPHPLGWLVPQQGQPVYPLTTGGFRHPYPTALTVNASMSRFPPHMVPPHHTLHTTGLPHPALVTPTVKQESSQSDVGSLHSSKHQDSKKEEEKKKPHLKKPLNAFMLYMKEMRAKVVAECTLKESAALNQLLGRRWHALSREEQAKYYELARKERQLHMQLYPGWSARDNYGKKKKRKRDKQPGETNEHSECFLNPCLSLPPLTDANTPKKCRALFGLDRQTLWCKPCRRKKKCVRYLQGEGSCLSPPSSDGSLLDSPPPSPNLLGSPPRDAKSQTEQTQPLSLSLKPDPLAHLSMMPPPPALLLAEATHKASALCPNGALDLPPAALQPAAPSSSLAQPSTSSLHSHSSLAGTQPQPLSLVTKSLE
>sp|Q9NQB0-4|TF7L2_HUMAN Isoform 4 of Transcription factor 7-like 2 OS=Homo sapiens OX=9606 GN=TCF7L2
MPQLNGGGGDDLGANDELLSFKDEGEQEEKSSENSSAERDLADVKSSLVNESETNQNSSSDSEAERRPPPRSESFRDKSRESLEEAAKRQDGGLFKGPPYPGYPFLMLPDLTSPYLPNGSLSPTARTLHFQSGSTHYSAYKTLEHQLAVQYLQMKWPLLDVQAGSLQSRQALKDARSPSPAHLVSNKVPVVQHPHHVHPLTPLLTYSNEHFTPGNPPPHLPADVDPKTGLPRPPHPPDLSPYYPLSPGTVGQLPHPLGWLVPQQGQPVYPLTTGGFRHPYPTALTVNASMSRFPPHMVPPHHTLHTTGLPHPALVTPTVKQESSQSDVGSLHSSKHQDSKKEEEKKKPHLKKPLNAFMLYMKEMRAKVVAECTLKESAALNQLLGRRWHALSREEQAKYYELARKERQLHMQLYPGWSARDNYGKKKKRKRDKQPGETNDLSAPKKCRARFGLDQQNNWCGPCRCKYSKEVSGTVRA
>sp|Q9NQB0-5|TF7L2_HUMAN Isoform 5 of Transcription factor 7-like 2 OS=Homo sapiens OX=9606 GN=TCF7L2
MPQLNGGGGDDLGANDELLSFKDEGEQEEKSSENSSAERDLADVKSSLVNESETNQNSSSDSEAERRPPPRSESFRDKSRESLEEAAKRQDGGLFKGPPYPGYPFLMLPDLTSPYLPNGSLSPTARTLHFQSGSTHYSAYKTLEHQLAVQYLQMKWPLLDVQAGSLQSRQALKDARSPSPAHLVSNKVPVVQHPHHVHPLTPLLTYSNEHFTPGNPPPHLPADVDPKTGLPRPPHPPDLSPYYPLSPGTVGQLPHPLGWLVPQQGQPVYPLTTGGFRHPYPTALTVNASMSRFPPHMVPPHHTLHTTGLPHPALVTPTVKQESSQSDVGSLHSSKHQDSKKEEEKKKPHLKKPLNAFMLYMKEMRAKVVAECTLKESAALNQLLGRRWHALSREEQAKYYELARKERQLHMQLYPGWSARDNYGKKKKRKRDKQPGETNDLSAPKKCRARFGLDQQNNWCGPCRRKKKCVRYLQGEGSCLSPPSSDGSLLDSPPPSPNLLGSPPRDAKSQTEQTQPLSLSLKPDPLAHLSMMPPPPALLLAEATHKASALCPNGALDLPPAALQPAAPSSSLAQPSTSSLHSHSSLAGTQPQPLSLVTKSLE
>sp|Q9NQB0-6|TF7L2_HUMAN Isoform 6 of Transcription factor 7-like 2 OS=Homo sapiens OX=9606 GN=TCF7L2
MPQLNGGGGDDLGANDELLSFKDEGEQEEKSSENSSAERDLADVKSSLVNESETNQNSSSDSEAERRPPPRSESFRDKSRESLEEAAKRQDGGLFKGPPYPGYPFLMLPDLTSPYLPNGSLSPTARTLHFQSGSTHYSAYKTLEHQLAVQYLQMKWPLLDVQAGSLQSRQALKDARSPSPAHLVSNKVPVVQHPHHVHPLTPLLTYSNEHFTPGNPPPHLPADVDPKTGLPRPPHPPDLSPYYPLSPGTVGQLPHPLGWLVPQQGQPVYPLTTGGFRHPYPTALTVNASMSRFPPHMVPPHHTLHTTGLPHPALVTPTVKQESSQSDVGSLHSSKHQDSKKEEEKKKPHLKKPLNAFMLYMKEMRAKVVAECTLKESAALNQLLGRRWHALSREEQAKYYELARKERQLHMQLYPGWSARDNYGKKKKRKRDKQPGETNEHSECFLNPCLSLPPLTGEKKSAFATYKVKAAASAHPLQMEAY
>sp|Q9NQB0-7|TF7L2_HUMAN Isoform 7 of Transcription factor 7-like 2 OS=Homo sapiens OX=9606 GN=TCF7L2
MPQLNGGGGDDLGANDELLSFKDEGEQEEKSSENSSAERDLADVKSSLVNESETNQNSSSDSEAERRPPPRSESFRDKSRESLEEAAKRQDGGLFKGPPYPGYPFLMLPDLTSPYLPNGSLSPTARTLHFQSGSTHYSAYKTLEHQLAVQYLQMKWPLLDVQAGSLQSRQALKDARSPSPAHLVSNKVPVVQHPHHVHPLTPLLTYSNEHFTPGNPPPHLPADVDPKTGLPRPPHPPDLSPYYPLSPGTVGQLPHPLGWLVPQQGQPVYPLTTGGFRHPYPTALTVNASMSRFPPHMVPPHHTLHTTGLPHPALVTPTVKQESSQSDVGSLHSSKHQDSKKEEEKKKPHLKKPLNAFMLYMKEMRAKVVAECTLKESAALNQLLGRRWHALSREEQAKYYELARKERQLHMQLYPGWSARDNYGKKKKRKRDKQPGETNDANTPKKCRALFGLDRQTLWCKPCRRKKKCVRYLQGEGSCLSPPSSDGSLLDSPPPSPNLLGSPPRDAKSQTEQTQPLSLSLKPDPLAHLSMMPPPPALLLAEATHKASALCPNGALDLPPAALQPAAPSSSLAQPSTSSLHSHSSLAGTQPQPLSLVTKSLE
>sp|Q9NQB0-8|TF7L2_HUMAN Isoform 8 of Transcription factor 7-like 2 OS=Homo sapiens OX=9606 GN=TCF7L2
MPQLNGGGGDDLGANDELLSFKDEGEQEEKSSENSSAERDLADVKSSLVNESETNQNSSSDSEAERRPPPRSESFRDKSRESLEEAAKRQDGGLFKGPPYPGYPFLMLPDLTSPYLPNGSLSPTARTYLQMKWPLLDVQAGSLQSRQALKDARSPSPAHLVSNKVPVVQHPHHVHPLTPLLTYSNEHFTPGNPPPHLPADVDPKTGLPRPPHPPDLSPYYPLSPGTVGQLPHPLGWLVPQQGQPVYPLTTGGFRHPYPTALTVNASMSRFPPHMVPPHHTLHTTGLPHPALVTPTVKQESSQSDVGSLHSSKHQDSKKEEEKKKPHLKKPLNAFMLYMKEMRAKVVAECTLKESAALNQLLGRRWHALSREEQAKYYELARKERQLHMQLYPGWSARDNYGKKKKRKRDKQPGETNEHSECFLNPCLSLPPLTDLSAPKKCRARFGLDQQNNWCGPCRRKKKCVRYLQGEGSCLSPPSSDGSLLDSPPPSPNLLGSPPRDAKSQTEQTQPLSLSLKPDPLAHLSMMPPPPALLLAEATHKASALCPNGALDLPPAALQPAAPSSSLAQPSTSSLHSHSSLAGTQPQPLSLVTKSLE
>sp|Q9NQB0-9|TF7L2_HUMAN Isoform 9 of Transcription factor 7-like 2 OS=Homo sapiens OX=9606 GN=TCF7L2
MPQLNGGGGDDLGANDELLSFKDEGEQEEKSSENSSAERDLADVKSSLVNESETNQNSSSDSEAERRPPPRSESFRDKSRESLEEAAKRQDGGLFKGPPYPGYPFLMLPDLTSPYLPNGSLSPTARTLHFQSGSTHYSAYKTLEHQLAVQYLQMKWPLLDVQAGSLQSRQALKDARSPSPAHLVSNKVPVVQHPHHVHPLTPLLTYSNEHFTPGNPPPHLPADVDPKTGLPRPPHPPDLSPYYPLSPGTVGQLPHPLGWLVPQQGQPVYPLTTGGFRHPYPTALTVNASMSRFPPHMVPPHHTLHTTGLPHPALVTPTVKQESSQSDVGSLHSSKHQDSKKEEEKKKPHLKKPLNAFMLYMKEMRAKVVAECTLKESAALNQLLGRRWHALSREEQAKYYELARKERQLHMQLYPGWSARDNYGKKKKRKRDKQPGETNGEKKSAFATYKVKAAASAHPLQMEAY
>sp|Q9NQB0-10|TF7L2_HUMAN Isoform 10 of Transcription factor 7-like 2 OS=Homo sapiens OX=9606 GN=TCF7L2
MPQLNGGGGDDLGANDELLSFKDEGEQEEKSSENSSAERDLADVKSSLVNESETNQNSSSDSEAERRPPPRSESFRDKSRESLEEAAKRQDGGLFKGPPYPGYPFLMLPDLTSPYLPNGSLSPTARTYLQMKWPLLDVQAGSLQSRQALKDARSPSPAHLVSNKVPVVQHPHHVHPLTPLLTYSNEHFTPGNPPPHLPADVDPKTGLPRPPHPPDLSPYYPLSPGTVGQLPHPLGWQGQPVYPLTTGGFRHPYPTALTVNASMSRFPPHMVPPHHTLHTTGLPHPALVTPTVKQESSQSDVGSLHSSKHQDSKKEEEKKKPHLKKPLNAFMLYMKEMRAKVVAECTLKESAALNQLLGRRWHALSREEQAKYYELARKERQLHMQLYPGWSARDNYGKKKKRKRDKQPGETNEHSECFLNPCLSLPPLTGEKKSAFATYKVKAAASAHPLQMEAY
>sp|Q9NQB0-11|TF7L2_HUMAN Isoform 11 of Transcription factor 7-like 2 OS=Homo sapiens OX=9606 GN=TCF7L2
MPQLNGGGGDDLGANDELLSFKDEGEQEEKSSENSSAERDLADVKSSLVNESETNQNSSSDSEAERRPPPRSESFRDKSRESLEEAAKRQDGGLFKGPPYPGYPFLMLPDLTSPYLPNGSLSPTARTYLQMKWPLLDVQAGSLQSRQALKDARSPSPAHLVSPLPCCTQGHDCQHFYPPSDFTVSTQVFRDMKRSHSLQKVGEPWCLESNKVPVVQHPHHVHPLTPLLTYSNEHFTPGNPPPHLPADVDPKTGLPRPPHPPDLSPYYPLSPGTVGQLPHPLGWLVPQQGQPVYPLTTGGFRHPYPTALTVNASMSRFPPHMVPPHHTLHTTGLPHPALVTPTVKQESSQSDVGSLHSSKHQDSKKEEEKKKPHLKKPLNAFMLYMKEMRAKVVAECTLKESAALNQLLGRRWHALSREEQAKYYELARKERQLHMQLYPGWSARDNYGKKKKRKRDKQPGETNGEKKSAFATYKVKAAASAHPLQMEAY
>sp|Q9NQB0-12|TF7L2_HUMAN Isoform 12 of Transcription factor 7-like 2 OS=Homo sapiens OX=9606 GN=TCF7L2
MPQLNGGGGDDLGANDELLSFKDEGEQEEKSSENSSAERDLADVKSSLVNESETNQNSSSDSEAERRPPPRSESFRDKSRESLEEAAKRQDGGLFKGPPYPGYPFLMLPDLTSPYLPNGSLSPTARTYLQMKWPLLDVQAGSLQSRQALKDARSPSPAHLVSNKVPVVQHPHHVHPLTPLLTYSNEHFTPGNPPPHLPADVDPKTGLPRPPHPPDLSPYYPLSPGTVGQLPHPLGWLVPQQGQPVYPLTTGGFRHPYPTALTVNASMSRFPPHMVPPHHTLHTTGLPHPALVTPTVKQESSQSDVGSLHSSKHQDSKKEEEKKKPHLKKPLNAFMLYMKEMRAKVVAECTLKESAALNQLLGRRWHALSREEQAKYYELARKERQLHMQLYPGWSARDNYGKKKKRKRDKQPGETNEHSECFLNPCLSLPPLTDLSAPKKCRARFGLDQQNNWCGPCSL
>sp|Q9NQB0-13|TF7L2_HUMAN Isoform 13 of Transcription factor 7-like 2 OS=Homo sapiens OX=9606 GN=TCF7L2
MPQLNGGGGDDLGANDELLSFKDEGEQEEKSSENSSAERDLADVKSSLVNESETNQNSSSDSEAERRPPPRSESFRDKSRESLEEAAKRQDGGLFKGPPYPGYPFLMLPDLTSPYLPNGSLSPTARTYLQMKWPLLDVQAGSLQSRQALKDARSPSPAHLVSNKVPVVQHPHHVHPLTPLLTYSNEHFTPGNPPPHLPADVDPKTGLPRPPHPPDLSPYYPLSPGTVGQLPHPLGWLVPQQGQPVYPLTTGGFRHPYPTALTVNASMSRFPPHMVPPHHTLHTTGLPHPALVTPTVKQESSQSDVGSLHSSKHQDSKKEEEKKKPHLKKPLNAFMLYMKEMRAKVVAECTLKESAALNQLLGRRWHALSREEQAKYYELARKERQLHMQLYPGWSARDNYGKKKKRKRDKQPGETNDANTPKKCRALFGLDRQTLWCKPCRRKKKCVRYLQGEGSCLSPPSSDGSLLDSPPPSPNLLGSPPRDAKSQTEQTQPLSLSLKPDPLAHLSMMPPPPALLLAEATHKASALCPNGALDLPPAALQPAAPSSSLAQPSTSSLHSHSSLAGTQPQPLSLVTKSLE
>sp|Q9NQB0-14|TF7L2_HUMAN Isoform 14 of Transcription factor 7-like 2 OS=Homo sapiens OX=9606 GN=TCF7L2
MPQLNGGGGDDLGANDELLSFKDEGEQEEKSSENSSAERDLADVKSSLVNESETNQNSSSDSEAERRPPPRSESFRDKSRESLEEAAKRQDGGLFKGPPYPGYPFLMLPDLTSPYLPNGSLSPTARTYLQMKWPLLDVQAGSLQSRQALKDARSPSPAHLVSNKVPVVQHPHHVHPLTPLLTYSNEHFTPGNPPPHLPADVDPKTGLPRPPHPPDLSPYYPLSPGTVGQLPHPLGWLVPQQGQPVYPLTTGGFRHPYPTALTVNASMSRFPPHMVPPHHTLHTTGLPHPALVTPTVKQESSQSDVGSLHSSKHQDSKKEEEKKKPHLKKPLNAFMLYMKEMRAKVVAECTLKESAALNQLLGRRWHALSREEQAKYYELARKERQLHMQLYPGWSARDNYGKKKKRKRDKQPGETNGEKKSAFATYKVKAAASAHPLQMEAY
>sp|Q9NQB0-15|TF7L2_HUMAN Isoform 15 of Transcription factor 7-like 2 OS=Homo sapiens OX=9606 GN=TCF7L2
MPQLNGGGGDDLGANDELLSFKDEGEQEEKSSENSSAERDLADVKSSLVNESETNQNSSSDSEAERRPPPRSESFRDKSRESLEEAAKRQDGGLFKGPPYPGYPFLMLPDLTSPYLPNGSLSPTARTYLQMKWPLLDVQAGSLQSRQALKDARSPSPAHLVSNKVPVVQHPHHVHPLTPLLTYSNEHFTPGNPPPHLPADVDPKTGLPRPPHPPDLSPYYPLSPGTVGQLPHPLGWLVPQQGQPVYPLTTGGFRHPYPTALTVNASMSSFLSSRFPPHMVPPHHTLHTTGLPHPALVTPTVKQESSQSDVGSLHSSKHQDSKKEEEKKKPHLKKPLNAFMLYMKEMRAKVVAECTLKESAALNQLLGRRWHALSREEQAKYYELARKERQLHMQLYPGWSARDNYGKKKKRKRDKQPGETNGEKKSAFATYKVKAAASAHPLQMEAY
>sp|Q9NQB0-16|TF7L2_HUMAN Isoform 16 of Transcription factor 7-like 2 OS=Homo sapiens OX=9606 GN=TCF7L2
MPQLNGGGGDDLGANDELLSFKDEGEQEEKSSENSSAERDLADVKSSLVNESETNQNSSSDSEAERRPPPRSESFRDKSRESLEEAAKRQDGGLFKGPPYPGYPFLMLPDLTSPYLPNGSLSPTARTYLQMKWPLLDVQAGSLQSRQALKDARSPSPAHLVSNKVPVVQHPHHVHPLTPLLTYSNEHFTPGNPPPHLPADVDPKTGLPRPPHPPDLSPYYPLSPGTVGQLPHPLGWLVPQQGQPVYPLTTGGFRHPYPTALTVNASMSSFLSSRFPPHMVPPHHTLHTTGLPHPALVTPTVKQESSQSDVGSLHSSKHQDSKKEEEKKKPHLKKPLNAFMLYMKEMRAKVVAECTLKESAALNQLLGRRWHALSREEQAKYYELARKERQLHMQLYPGWSARDNYGKKKKRKRDKQPGETNDLSAPKKCRARFGLDQQNNWCGPCRRKKKCVRYLQGEGSCLSPPSSDGSLLDSPPPSPNLLGSPPRDAKSQTEQTQPLSLSLKPDPLAHLSMMPPPPALLLAEATHKASALCPNGALDLPPAALQPAAPSSSLAQPSTSSLHSHSSLAGTQPQPLSLVTKSLE
>sp|Q9NQB0-17|TF7L2_HUMAN Isoform 17 of Transcription factor 7-like 2 OS=Homo sapiens OX=9606 GN=TCF7L2
MSSFLSSRFPPHMVPPHHTLHTTGLPHPALVTPTVKQESSQSDVGSLHSSKHQDSKKEEEKKKPHLKKPLNAFMLYMKEMRAKVVAECTLKESAALNQLLGRRWHALSREEQAKYYELARKERQLHMQLYPGWSARDNYGKKKKRKRDKQPGETNEHSECFLNPCLSLPPLTDLSAPKKCRARFGLDQQNNWCGPCRRKKKCVRYLQGEGSCLSPPSSDGSLLDSPPPSPNLLGSPPRDAKSQTEQTQPLSLSLKPDPLAHLSMMPPPPALLLAEATHKASALCPNGALDLPPAALQPAAPSSSLAQPSTSSLHSHSSLAGTQPQPLSLVTKSLE
>sp|Q96A57|TM230_HUMAN Transmembrane protein 230 OS=Homo sapiens OX=9606 GN=TMEM230 PE=1 SV=1
MMPSRTNLATGLPSSKVKYSRLSSTDDGYLDLQFKKTPPKLPYKALALATVLFLLGAFLLLLGSLLLSGYLSKGGADRAVPVLLLGLLVFLPGFYHLRLAYYASKGYRGYSYDDLPDFDD
>sp|Q96A57-2|TM230_HUMAN Isoform 1 of Transmembrane protein 230 OS=Homo sapiens OX=9606 GN=TMEM230
MQPWALPTVGELWVCGRPGAALRWSLVLSPRLEPSGVLSAHCNLHLLASSDSSASASRLCQRVMMPSRTNLATGLPSSKVKYSRLSSTDDGYLDLQFKKTPPKLPYKALALATVLFLLGAFLLLLGSLLLSGYLSKGGADRAVPVLLLGLLVFLPGFYHLRLAYYASKGYRGYSYDDLPDFDD
>sp|Q9NVV0|TM38B_HUMAN Trimeric intracellular cation channel type B OS=Homo sapiens OX=9606 GN=TMEM38B PE=1 SV=1
MDSPWDELALAFSRTSMFPFFDLAHYLVSVMAVKRQPGAAALAWKNPLSSWFTAMLHCFGGGLLSCLLLAEPPLKFLANHTNLLLASSLWYLTFFCPHDLVSQGYSYLPVQLLASGMKEVTRTWKLVGGVTHANSYYKNGWLVMLALGWARGAGGTLLTNFERLVKGDWKPEGDEWLKMSYPAKVTLLGSVLFTFQHTQHLALSKHNLMFLYTLFLVATKLTMMTTQTSTMTFAPFEDTLSWMLFGWQQPFSSCEKKSEAKSPSNGVGSLASKPVDVASDNVKKKHTKKNE
>sp|Q96J01|THOC3_HUMAN THO complex subunit 3 OS=Homo sapiens OX=9606 GN=THOC3 PE=1 SV=1
MAVPAAAMGPSALGQSGPGSMAPWCSVSSGPSRYVLGMQELFRGHSKTREFLAHSAKVHSVAWSCDGRRLASGSFDKTASVFLLEKDRLVKENNYRGHGDSVDQLCWHPSNPDLFVTASGDKTLRLWDVRTTKCLATVNTKGENLNLCWSPDGQTLAVGNKDDVVTFLDAKTHRSKAEEQFKFEVNELSWNNDNNMFFLTNGNGCLNLLSYPELKPVQSLNAHPSNCLCLKFDPMGKYFATGSADALVSLWDVDELVCVRCFSRLDWPVRTLSFSHDGKMLASASEDHFLDLAEVETGDKLWEVQCESPTFTVAWHPKRPLLAFACDDKDGKYDSSREAGTVKLFGLPNDS
>sp|Q96J01-2|THOC3_HUMAN Isoform 2 of THO complex subunit 3 OS=Homo sapiens OX=9606 GN=THOC3
MAVPAAAMGPSALGQSGPGSMAPWCSVSSGPSRYVLGMQELFRGHSKTREFLAHSAKVHSVAWSCDGRRLASGSFDKTASVFLLEKDRLVKENNYRGHGDSVDQLCWHPSNPDLFVTASGDKTLRLWDVRTTKCLATVNTKGENLNLCWSPDGQTLAVGNKDDVVTFLDAKTHRSKAEEQFKFEVNELSWNNDNNMFFLTNGNGCLNLLSYPELKPVQSLNAHPSNCLCLKFDPMGKYFATGSADALVSLWDVDELVCVRCFSRLDWPVRTLSFSHDGKMLASASEDHFLDLAEVETGNFMRLYRLSPLAVRTSLVLSSLHVTTSPA
>sp|A6NGC4|TLCD2_HUMAN TLC domain-containing protein 2 OS=Homo sapiens OX=9606 GN=TLCD2 PE=3 SV=3
MAPTGLLVAGASFLAFRGLHWGLRRLPTPESAARDRWQWWNLCVSLAHSLLSGTGALLGLSLYPQMAADPLHGHPRWALVLVAVSVGYFLADGADLLWNQTLGKTWDLLCHHLVVVSCLSTAVLSGHYVGFSMVSLLLELNSACLHLRKLLLLSRQAPSLAFSVTSWASLATLALFRLVPLGWMSLWLFRQHHQVPLALVTLGGLGLVTVGLMSLLLGLRLLVNDVLQSRPHPPSPGHEKTRGTRTRRDNGPVTSNSSTLSLKD
>sp|Q5JTD0|TJAP1_HUMAN Tight junction-associated protein 1 OS=Homo sapiens OX=9606 GN=TJAP1 PE=1 SV=1
MTSAAPAKKPYRKAPPEHRELRLELPGSRLEQEEPLTDAERMKLLQEENEELRRRLASATRRTEALERELELGQDCLELELGQSREELDKFKDKFRRLQNSYTASQRTNQELEDKLHTLASLSHSWLFALKKAEMDRKTLDWELVELTNKLLDAKNTLNKLEELNERYRLDCNLAVQLLKCNKSHFRNHKFADLPCELQDMVRKHLHSGQEAASPGPAPSLAPGAVVPTSVLARVLEKPESLLLNSAQSGSAGRPLAEDVFVHVDMSEGVPGDPASPPAPGSPTPQPNGECHSLGTARGSPEEELPLPAFEKLNPYPTPSPPHPLYPGRRVLEFSEDKVRLPRNSPLPNCTYATRQALSLSLVEEGSERARPSPVPSTPASAQASPHHQPSPAPLTLSAPASSASSEEDLLVSWQRAFVDRTPPPAAVAQRTAFGRDALPELQRHFAHSPADRDEVVQAPSARPEESELLLPTEPDSGFPREEEELNLPLSPEEERQSLLPLNRGTEEGPGTSHTEGRAWPLPSSSRPQRSPKRMGVHHLHRKDSLTQAQEQGNLLN
>sp|Q5JTD0-2|TJAP1_HUMAN Isoform 2 of Tight junction-associated protein 1 OS=Homo sapiens OX=9606 GN=TJAP1
MTSAAPAKKPYRKAPPEHRELRLELPGSRLEQEEPLTDAERMKLLQEENEELRRRLASATRRTEALERELELGQDCLELELGQSREELDKFKDKFRRLQNSYTASQRTNQELEDKLHTLLKKAEMDRKTLDWELVELTNKLLDAKNTLNKLEELNERYRLDCNLAVQLLKCNKSHFRNHKFADLPCELQDMVRKHLHSGQEAASPGPAPSLAPGAVVPTSVLARVLEKPESLLLNSAQSGSAGRPLAEDVFVHVDMSEGVPGDPASPPAPGSPTPQPNGECHSLGTARGSPEEELPLPAFEKLNPYPTPSPPHPLYPGRRVLEFSEDKVRLPRNSPLPNCTYATRQALSLSLVEEGSERARPSPVPSTPASAQASPHHQPSPAPLTLSAPASSASSEEDLLVSWQRAFVDRTPPPAAVAQRTAFGRDALPELQRHFAHSPADRDEVVQAPSARPEESELLLPTEPDSGFPREEEELNLPLSPEEERQSLLPLNRGTEEGPGTSHTEGRAWPLPSSSRPQRSPKRMGVHHLHRKDSLTQAQEQGNLLN
>sp|Q5JTD0-3|TJAP1_HUMAN Isoform 3 of Tight junction-associated protein 1 OS=Homo sapiens OX=9606 GN=TJAP1
MTSAAPAKKPYRKAPPEHRELRLELPGSRLEQEEPLTDAERMK
>sp|Q5JTD0-4|TJAP1_HUMAN Isoform 4 of Tight junction-associated protein 1 OS=Homo sapiens OX=9606 GN=TJAP1
MERELELGQDCLELELGQSREELDKFKDKFRRLQNSYTASQRTNQELEDKLHTLLKKAEMDRKTLDWELVELTNKLLDAKNTLNKLEELNERYRLDCNLAVQLLKCNKSHFRNHKFADLPCELQDMVRKHLHSGQEAASPGPAPSLAPGAVVPTSVLARVLEKPESLLLNSAQSGSAGRPLAEDVFVHVDMSEGVPGDPASPPAPGSPTPQPNGECHSLGTARGSPEEELPLPAFEKLNPYPTPSPPHPLYPGRRVLEFSEDKVRLPRNSPLPNCTYATRQALSLSLVEEGSERARPSPVPSTPASAQASPHHQPSPAPLTLSAPASSASSEEDLLVSWQRAFVDRTPPPAAVAQRTAFGRDALPELQRHFAHSPADRDEVVQAPSARPEESELLLPTEPDSGFPREEEELNLPLSPEEERQSLLPLNRGTEEGPGTSHTEGRAWPLPSSSRPQRSPKRMGVHHLHRKDSLTQAQEQGNLLN
>sp|Q9Y4K3|TRAF6_HUMAN TNF receptor-associated factor 6 OS=Homo sapiens OX=9606 GN=TRAF6 PE=1 SV=1
MSLLNCENSCGSSQSESDCCVAMASSCSAVTKDDSVGGTASTGNLSSSFMEELQGYDVEFDPPLESKYECPLCLMALREAVQTPCGHRFCKACLLKSLRDAGHKCPVDNELLLENQLFPDNFAKRELLSLMVKCPNEGCLHKMELRHLEDHQAHCEFALMDCPQCQRPFQKFHLNLHLLKDCPRRQVSCDNCAASMAFEDKELHDQNCPLANVLCEYCNTLLLREQMPNHYDLDCPTAPLPCTFSTFGCHEKMQRNHLARHLQENTQSHMRMLAQAVHSLSVLPDSGYLSEVRNFQETLHQLEGRLVRQDHQLRELTAKMETQSMYVSELKRTLRTLEDKVAELEAQQCNGLYLWKLGNFGMHLKCQEEEKPVVLHSPGFYTGKPGYKLCMRLHLQLPTAQRCANYLSLFVHTMQGEYDSHLPWPFQGTLRLTLLDQSEAPVRQNHEELMDAKPELLAFQRPTLPRNPKGFGYVTFMHLEALRQRTFLKDDTLLVRCEVSTRFDMGSLRREGFQPRSTDAGV
>sp|P0DTU4|TRBR2_HUMAN T cell receptor beta chain MC.7.G5 OS=Homo sapiens OX=9606 GN=TRB PE=1 SV=1
MTLRLLCYMGFYFLGAGLMEADLYQTPRYLVLGTGKKLTLECSQTMGHDKMYWYQQDPGMELHLLHYSYGVNSTEKGDLSSESTVSRLRTEHFPLTLESARPSHTSQYLCASSEARGLAEFTDTQYFGPGTRLTVLEDLKNVFPPEVAVFEPSEAELSHTQKATLVCLATGFYPDHVELSWWVNGKEVHSGVSTDPQPLKEQPALNDSRYCLSSRLRVSATFWQNPRNHFRCQVQFYGLSENDEWTQDRAKPVTQLVSAEAWGRADCGFTSESYQQGVLSATLLYELLLGKATLYAVLVSALVLMAMVKRKDSRG
>sp|Q6ZNB5|TRC2L_HUMAN Putative short transient receptor potential channel 2-like protein OS=Homo sapiens OX=9606 PE=5 SV=1
MAPVKLSHVVSFSSQDPKYPVENLLNPDSPRRPWLGCPQDKSGQLKVELQLERAVPTGYLDVGNCGCAFLQLDVGHSSWPLDRPFLTLLPATTLMSLTDSKQGKNRSGVRMFKDGKEGKSRKDGGGLYEKQRCSTKEDCECY
>sp|Q9NP99|TREM1_HUMAN Triggering receptor expressed on myeloid cells 1 OS=Homo sapiens OX=9606 GN=TREM1 PE=1 SV=1
MRKTRLWGLLWMLFVSELRAATKLTEEKYELKEGQTLDVKCDYTLEKFASSQKAWQLLRDGEMPKTLACTERPSKNSHPVQVGRLLLEDYHDHGLLRVRMVNLQVEDSGLYQCVLYQPPKEPHMLFDRLRLVVTKGFSGTPGSNENSTQNVYKLPPTTTKALCPLYTSPRTVTQAPPKSTADVSTPDSELNLTNVTDLLRVPVFNLVLLLAGGFLSKSLVFSVLFAVTLRSFVP
>sp|Q9NP99-2|TREM1_HUMAN Isoform 2 of Triggering receptor expressed on myeloid cells 1 OS=Homo sapiens OX=9606 GN=TREM1
MRKTRLWGLLWMLFVSELRAATKLTEEKYELKEGQTLDVKCDYTLEKFASSQKAWQLLRDGEMPKTLACTERPSKNSHPVQVGRLLLEDYHDHGLLRVRMVNLQVEDSGLYQCVLYQPPKEPHMLFDRLRLVVTKGFRCSTLSFSWLVDS
>sp|Q9NP99-3|TREM1_HUMAN Isoform 3 of Triggering receptor expressed on myeloid cells 1 OS=Homo sapiens OX=9606 GN=TREM1
MRKTRLWGLLWMLFVSELRAATKLTEEKYELKEGQTLDVKCDYTLEKFASSQKAWQLLRDGEMPKTLACTERPSKNSHPVQVGRLLLEDYHDHGLLRVRMVNLQVEDSGLYQCVLYQPPKEPHMLFDRLRLVVTKGFSGTPGSNENSTQNVYKLPPTTTKALCPLYTSPRTVTQAPPKSTADVSTPDSELNLTNVTDLLRYSFQVPGPLVWTLSPLFPSLCAERM
>sp|Q9UBP6|TRMB_HUMAN tRNA (guanine-N(7)-)-methyltransferase OS=Homo sapiens OX=9606 GN=METTL1 PE=1 SV=1
MAAETRNVAGAEAPPPQKRYYRQRAHSNPMADHTLRYPVKPEEMDWSELYPEFFAPLTQNQSHDDPKDKKEKRAQAQVEFADLGCGYGGLLVELSPLFPDTLLLGLELRVKVSDYVQDRLRALRAAPAGGFQNLACLRSNAMKHLPNFFYKGQLTKMFFLFPDPHFKRTKHKWRLLSPTLLAEYAYVLRVGGLVYTLTDVLELHDWMCTHFEEHPLFERVPLEDLSEDPVVGHLGTSTEEGKKVLRNGGKNFPALFRRLQDPVLQAVTSQTSLPGH
>sp|Q9UBP6-2|TRMB_HUMAN Isoform 2 of tRNA (guanine-N(7)-)-methyltransferase OS=Homo sapiens OX=9606 GN=METTL1
MAAETRNVAGAEAPPPQKRYYRQRAHSNPMADHTLRYPVKPEEMDWSELYPEFFAPLTQNQSHDDPKDKKEKRAQAQVEFADLGCGYGGLLADKDVLPLPRPTFQADKAQVANHQSHPASRLCLRAKSWGAGVYHNRCAGATRLDVHSFRRAPTV
>sp|Q86XT4|TRI50_HUMAN E3 ubiquitin-protein ligase TRIM50 OS=Homo sapiens OX=9606 GN=TRIM50 PE=1 SV=1
MAWQVSLLELEDWLQCPLCLEVFKEPLMLQCGHSYCKGCLVSLSCHLDAELRCPVCRQAVDGSSSLPNVSLARVLEALRLPGDPEPKVCVHHRNPLSLFCEKDQELLCGLCGLLGSHQHHPVTPVSTVYSRMKEELAALLSELKQEQKKVDELLAKLVNNRTRLVNESDVFSWVLRREFQELHHLVDEEKARCLEGLGGHTRGLVASLDMQLEQAQGTRERLAQAECVLEQFGNEDHHKFLRKFHSMASRAEMPQARPLEGAFSPLSFKPGLHQADLKLTVWKRLFRKVLPAPEPLKLDPATAHPLLELSKGNTVVQCGLLAQRRASQPERFDYSTCVLASRGFSCGRHYWEVVVGSKSDWRLGVLKGTASRKGKLNRSPEHGVWLLGLKEGRVYEAFACPRVPLPVAGHPHRLGLYLHYEQGELTFFDADRPDDLRPLYTFQADFQGKLYPLLDTCWHERGSNSLPMVLPPPSGPGPLSPEQPTKL
>sp|Q86XT4-2|TRI50_HUMAN Isoform Beta of E3 ubiquitin-protein ligase TRIM50 OS=Homo sapiens OX=9606 GN=TRIM50
MAWQVSLLELEDWLQCPLCLEVFKEPLMLQCGHSYCKGCLVSLSCHLDAELRCPVCRQAVDGSSSLPNVSLARVLEALRLPGDPEPKVCVHHRNPLSLFCEKDQELLCGLCGLLGSHQHHPVTPVSTVYSRMKEELAALLSELKQEQKKVDELLAKLVNNRTRLVNESDVFSWVLRREFQELHHLVDEEKARCLEGLGGHTRGLVASLDMQLEQAQGTRERLAQAECVLEQFGNEDHHKFLRFHSMASRAEMPQARPLEGAFSPLSFKPGLHQADLKLTVWKRLFRKVLPAPEPLKLDPATAHPLLELSKGNTVVQCGLLAQRRASQPERFDYSTCVLASRGFSCGRHYWEVVVGSKSDWRLGVLKGTASRKGKLNRSPEHGVWLLGLKEGRVYEAFACPRVPLPVAGHPHRLGLYLHYEQGELTFFDADRPDDLRPLYTFQADFQGKLYPLLDTCWHERGSNSLPMVLPPPSGPGPLSPEQPTKL
>sp|Q9ULW0|TPX2_HUMAN Targeting protein for Xklp2 OS=Homo sapiens OX=9606 GN=TPX2 PE=1 SV=2
MSQVKSSYSYDAPSDFLNFSSLDDEGDTQNLDSWFEEKANLENKLLGKNGTGGLFQGKTPLRKANLQQALVTPLKPVDNTYYKEAEKENLVEQSLPSNACSSLEVEAALSRKTPAQPQRRSLRLSAQKDLEQKEKHHVKMKAKRCATPVLLDELLPSKKMKVSNNKKKPEEEGSAHQDTAEKNASSPEKAKGRHTVPCMPPAKQKFLKSTEEQELEKSMKMQQEVVEMRKKNEEFKKLALAGLGQPVKKSVSQVTKSVDFHFRTDERLKQHPKNQEEYKEVNFTSELRKHPSSPARVTKGCTLVKPFNLSQGKKRTFDETVSTYVPLAQQVEDFHKRTPNRYHLRSKKDDLNLLPSKSSVTKLCRDPQTPVLQTKHRARAVTCKSTAELEAEELEKLQQYKFKARELDPRLLEGGPLLPKKPPVKPPTEPLGFDLELEKRLQERESKKKTEDEHFEFHSRPCPTKLLEDVVGVPEKKVLPLTVPKSPAFALKNRLRMPTKEDEEEDEPVVLKAQPVPHYGVPFKPQLPEARTVELCPFSFDSRDKERQLQKEKKLKELQKGEVPKFKALPLPHFDTLNLPEKKVKNVTQLEPFCLETDRRGALKAQTWKHQLEEELRQQKEAACFKARPNTVLSQEPFVPKKEKKSVAEGLSGSLVQEPFQLATEKRAKERQELEKRMAEVEAQKAQQLEEARLQEEEQKKEELARLRRELVHKANPLRKYQGLELKSSDQPLTVPVSPKFSTRFHC
>sp|Q9ULW0-2|TPX2_HUMAN Isoform 2 of Targeting protein for Xklp2 OS=Homo sapiens OX=9606 GN=TPX2
MSQVKSSYSYDAPSDFLNFSSLDDEGDTQNLDSWFEEKANLENKLLGKNGTGGLFQGKTPLRKANLQQALVTPLKPVDNTYYKEAEKENLVEQSLPSNACSSLEVEAALSRKTPAQPQRRSLRLSAQKDLEQKEKHHVKMKAKRCATPVLLDELLPSKKMKVSNNKKKPEEEGSAHQDTAEKNASSPEKAKGRHTVPCMPPAKQKFLKSTEEQELEKSMKMQQEVVEMRKKNEEFKKLALAGLGQPVKKSVSQVTKSVDFHFRTDERLKQHPKNQEEYKEVNFTSELRKHPSSPARVTKGCTLVKPFNLSQGKKRTFDETVSTYVPLAQQVEDFHKRTPNRYHLRSKKDDLKTGSCSVTQAGVQWRDHGSLQCPTPGLKQSSCLSLPNLLPSKSSVTKLCRDPQTPVLQTKHRARAVTCKSTAELEAEELEKLQQYKFKARELDPRLLEGGPLLPKKPPVKPPTEPLGFDLELEKRLQERESKKKTEDEHFEFHSRPCPTKLLEDVVGVPEKKVLPLTVPKSPAFALKNRLRMPTKEDEEEDEPVVLKAQPVPHYGVPFKPQLPEARTVELCPFSFDSRDKERQLQKEKKLKELQKGEVPKFKALPLPHFDTLNLPEKKVKNVTQLEPFCLETDRRGALKAQTWKHQLEEELRQQKEAACFKARPNTVLSQEPFVPKKEKKSVAEGLSGSLVQEPFQLATEKRAKERQELEKRMAEVEAQKAQQLEEARLQEEEQKKEELARLRRELVHKANPLRKYQGLELKSSDQPLTVPVSPKFSTRFHC
>sp|Q9UI30|TR112_HUMAN Multifunctional methyltransferase subunit TRM112-like protein OS=Homo sapiens OX=9606 GN=TRMT112 PE=1 SV=1
MKLLTHNLLSSHVRGVGSRGFPLRLQATEVRLCPVEFNPNFVARMLPKVEWSAFLEAADNLRLLQVPKGPVEGYEENEEFLRTMHHLLLEVEVLEGTLQCPESGRMFPLSRGLPNMLLSEEETES
>sp|Q9UI30-2|TR112_HUMAN Isoform 2 of Multifunctional methyltransferase subunit TRM112-like protein OS=Homo sapiens OX=9606 GN=TRMT112
MKLLTHNLLSSHVRGVGSRGFPLRLQATEVRLCPVEFNPNFVARMLPKVEWSAFLEAADNVPKGPVEGYEENEEFLRTMHHLLLEVEVLEGTLQCPESGRMFPLSRGLPNMLLSEEETES
>sp|Q56UQ5|TPT1L_HUMAN TPT1-like protein OS=Homo sapiens OX=9606 PE=2 SV=2
METVLMLTYWDLLSHSEMFSDSYMSQELADGLRLEVEGKLVSRTEGNLFDSLLGGNASAEGPEGKGTESTVLTGVDSVMNHHLQETSFTKEAYNKCLKDYMKSLKGKLEEQRPKRVKPFMTGAAEQLKHLLANFKNYQKT
>sp|Q9BSE2|TMM79_HUMAN Transmembrane protein 79 OS=Homo sapiens OX=9606 GN=TMEM79 PE=1 SV=1
MTEQETLALLEVKRSDSPEKSSPQALVPNGRQPEGEGGAESPGAESLRVGSSAGSPTALEGAEDGLDSTVSEAATLPWGTGPQPSAPFPDPPGWRDLEPEPPESEPLTKLEELPEDDANLLPEKAARAFVPLDLQCLERQPQEDLLVRCEAGEGECRTFMPPRVTHPDPTERKWAEAVVRPPGCSCGGCGSCGDREWLRAVASVGAALLLFPCLLYGAYAFLPFDVPRLPTMSSRLLYTLRCGVFATFPLVLGLLVYGLSLLCFSALRPFGEPRREVELHRRYVAQSVQLFLLYFFNLAVLSTYLPQDTLKLLPLLTGLFAVSRLLYWLTFAVGRSFRGFGYGLTFLPLLSMLMWNLYYMFVVEPERMLTATESRLDYPDHARSASDYRPRPWG
>sp|P0CF51|TRGC1_HUMAN T cell receptor gamma constant 1 OS=Homo sapiens OX=9606 GN=TRGC1 PE=1 SV=1
DKQLDADVSPKPTLFLPSLAETKLQKAGTYLCLLEKFFPDVLKLHWQEKKSNTLLGSQEGNTMKTNDTYMKFSWLTVPEKSLDKEHRCLVRHENNKNGVDQELLFPPLKTDVLTMDPKDNCSKDANDTLLLQLTNTSAYYMYLLLLLKSVVYFALLTCCLLRRTAFCCNGEKS
>sp|P49755|TMEDA_HUMAN Transmembrane emp24 domain-containing protein 10 OS=Homo sapiens OX=9606 GN=TMED10 PE=1 SV=2
MSGLSGPPARRGPFPLALLLLFLLGPRLVLALSFHLPLNSRKCLREELHKDLLVTGAYELSDQSGGAGGLRSHLKLTDSAGHLLYSKEDATKGKFAFTTEDYDMFEVCFESKGTGRLPDQLVLLDMKHGVEAKNYEELAKVEKLKPLEVELRRLEDLSESLVNDFAYMKKREEEMRDTNESTNTRVLYFSLFSMFCLLGLATWQVFYLRRFFKAKKLLE
>sp|Q9BZW7|TSG10_HUMAN Testis-specific gene 10 protein OS=Homo sapiens OX=9606 GN=TSGA10 PE=1 SV=1
MMRSRSKSPRRPSPTARGANCDVELLKTTTRDREELKCMLEKYERHLAELQGNVKVLKSERDKLFLLYEQAQEELTRLRREMMKSCKSPKSTTAHALLRRVETERDVAFTDLRRMTTERDSLRERLKLAQETAFNEKAHLEQRLEELECTVHNLDDERMEQMSNMTLMKETLSTVEKEMKSLARKAMDTESELGRQKAENNSLRLLYENTEKDLSDTQRHLAKKKYELQLTQEKLMCLDEKLDNFTRQNLAQREELSLLGGTLNDLAKEKECLQACLDKKSENLASLGESLAMKEKTLSGMKNLLAEMEQASRQCTEALLVCEQDVSRMRRQLDETNDELAQLARERDLLAHDNDNLQEQFAKAKQENQALSKKLNDTHNELNDLKQKVQDTNLEVNKLKNLLKSEESENRQMMEQLRKANEDAENWENKARQSEADNNTLKLELLTAEAEGNRLKEKVDSLNREVEQHLNAERSYKSQLSTLHKSVVKMEEELQKVQFEKVSALADLSSTRELCLKLDSSKELLNRQLVAKDQELEMRENELDSAHSELELLRSQMANERLSMQNLEALLVANRDKEYQSQLALQEKESELQLLKEHLCLAENKMALQSRDVAQFRNVVTQLEADLDLTKRQLGTERFERERAVQELRRQNYSSNAYHMSSTMKPNTKCHSPERAHHRSPDRGLDRSLEENLCYRDF
>sp|Q9BZW7-2|TSG10_HUMAN Isoform 2 of Testis-specific gene 10 protein OS=Homo sapiens OX=9606 GN=TSGA10
MMRSRSKSPRRPSPTARGANCDVELLKTTTRDREELKCMLEKYERHLAELQGNVKVLKSERDKLFLLYEQAQEELTRLRREMMKSCKSPKSTTAHALLRRVETERDVAFTDLRRMTTERDSLRERLKLAQETAFNEKAHLEQRLEELECTVHNLDDERMEQMSNMTLMKETLSTVEKEMKSLARKAMDTESELGRQKAENNSLRLLYENTEKDLSDTQRHLAKKKYELQLTQEKLMCLDEKLDNFTRQNLAQREELSLLGGTLNDLAKEKECLQACLDKKSENLASLGESLAMKTVY
>sp|Q8N0Z6|TTC5_HUMAN Tetratricopeptide repeat protein 5 OS=Homo sapiens OX=9606 GN=TTC5 PE=1 SV=2
MMADEEEEVKPLLQKLQELVDQLYSFRDCYFETHSVEDAGRKQQDVQKEMEKTLQQMEEVVGSVQGKAQVLMLTGKALNVTPDYSPKAEELLSKAVKLEPELVEAWNQLGEVYWKKGDVAAAHTCFSGALTHCRNKVSLQNLSMVLRQLRTDTEDEHSHHVMDSVRQAKLAVQMDVHDGRSWYLLGNSYLSLYFSTGQNPKLSQQALSAYAQAEKVDRKASSNPDLHLNRATLHKYEESYGEALEGFSRAAALDPAWPEPRQREQQLLEFLDRLTSLLESKGKVKTKKLQSMLGSLRPAHLGPCSDGHYQSASGQKVTLELKPLSTLQPGVNSGAVLLGKVVFSLTTEEKVPFTFGLVDSDGPCYAVMVYNLVQSWGVLLGDSVALPEPNLRLHRLQHKGKDYSFSSVRVETPLLLVVNGKPQGSSSQAVATVASRPQCE
>sp|Q9NV66|TYW1_HUMAN S-adenosyl-L-methionine-dependent tRNA 4-demethylwyosine synthase TYW1 OS=Homo sapiens OX=9606 GN=TYW1 PE=2 SV=2
MDPSADTWDLFSPLLSLWLNRFYLYLGFAVSLSLWLCVQLVLKTQGKNLQEKSVPKAAQDLMTNGYVSLQEKDLFVSGVKLFYGSQTGTAKGFATVLAEAVTSLDLPVALLNLKEYDPDDHLLEEVTSKNVCVFLVATYTDGLPTESAEWFCKWLEEASLDFRFGKTYLKGMRYAVFGLGNSAYASHFNKVGKNVDKWLWMLGAHRVMSRGEGDCDVVKSKHGSLEADFRAWKTKFLSQLQALQKGERKKSCGGHCKKGKCESHQHGSEEREEGSHEQDELHHRDTEEEEPFESSSEEEFGGEDHQSLNSLVDVEDLGKLMDHVKKEKREKEQQEEKSGLFRNMGRNEDGERRAMLTPALREALTKQGYQLLGSHSGVKLCRWTKSMLRGRGGCYKHTFYGLESHRCMETTPSLACANKCVFCWRHHTNPVGTEWRWKMDQPEMLLKEALENHQNMLKQFKGVPGVKAERFEEGMTVKHCALSLVGEPLMYPELNRFLKLLHQCKLSSFLVTNAQFPAELRNLEPVTQLYVSVDASTKDSLKKLDRPLFKDFWQRFLDSLKALAVKQQRTVYRLTLVKAWNVDELQAYAQLVSLGNPDFLEVKGVTYCGESSASSLTMAHVPWHEEVVQFVHELVDLLPEYELACEHEHSNCLLLAHRKFKLGGEWWTWLDYNRFQELLQEYEDSGGSKTFSAKDYMARTPHWALFGASERGFDPKDTRHQRKNKSKALSGC
>sp|Q9NV66-2|TYW1_HUMAN Isoform 2 of S-adenosyl-L-methionine-dependent tRNA 4-demethylwyosine synthase TYW1 OS=Homo sapiens OX=9606 GN=TYW1
MDPSADTWDLFSPLLSLWLNRFYLYLGFAVSLSLWLCVQLVLKTQGKNLQEKSVPKAAQDLMTNGYVSLQEKDLFVSGVKLFYGSQTGTAKGFATVLAEAVTSLDLPVALLNLKEYDPDDHLLEEVTSKNVCVFLVATYTDGLPTESAEWFCKWLEEASLDFRFGKTYLKGMRYAVFGLGNSAYASHFNKVGKNVDKWLWMLGAHRVMSRGEGDCDVVKSKHGSLEADFRAWKTKFLSQLQALQKGERKKSCGGHCKKGKCESHQHGSEEREEGSHEQDELHHRDTEEEEPFESSSEEEFGGEDHQSLNSLVDVEDLGKLMDHVKKEKREKEQQEEKSGLFRNMGRNEDGERRAMLTPALREALTKQVHAPRERRLLQTHLLWN
>sp|A0A0B4J234|TVA2_HUMAN T cell receptor alpha variable 2 OS=Homo sapiens OX=9606 GN=TRAV2 PE=3 SV=1
MALQSTLGAVWLGLLLNSLWKVAESKDQVFQPSTVASSEGAVVELFCNHSVSNAYNFFWYLHFPGCAPRLLVKGSKPSQQGRYNMTYERFSSSLLLLQVREADAAVYYCAVE
>sp|Q15819|UB2V2_HUMAN Ubiquitin-conjugating enzyme E2 variant 2 OS=Homo sapiens OX=9606 GN=UBE2V2 PE=1 SV=4
MAVSTGVKVPRNFRLLEELEEGQKGVGDGTVSWGLEDDEDMTLTRWTGMLLGPPRTNYENRLYSLKVECGPKYPEAPPSVRFVTKLNMNGLNNSSGMVDARSLPVLAKWQNSYSLKVVLQELRRLMMSKENMKLPQPPEGQTYNN
>sp|Q7Z3V4|UBE3B_HUMAN Ubiquitin-protein ligase E3B OS=Homo sapiens OX=9606 GN=UBE3B PE=1 SV=3
MFTLSQTSRAWFLDRARQAREERLVQKERERAAVVLQAHVRSFLCRSRLQRDLRRELDDFFKADDPESTKRSALCLFKLARKLLFLFRLKEDNERFEKLCRSLLSSMDAENEPKVWYVSLACSKDLTLLWLQQLKNLLWYCCDFLKQLKPELLQDSRLLTLYLTMLVTFTDTSTWKLLRGKGESLRPAMNHLCANLMGHLNQHGFYSVLQLLLTRGLARPRPCLSKGTLTAAFSLALRPVLAAQFSDNLLRPFLLHLMSVPALVTHLSTVTPERLTVLESHDMLRKFLLFLRDQDRCRDVCESLEGCHTLCLMGNLLHLGSLSPRVLEEETDGFVSLLTQTLCYCRKYVSQKKSNLTHWHPVLGWFSQSVDYGLNESMHLLTKQLQFLWGVPLLRLFFCDLLSKKLLESQEPAHAQPASPQNVLPVKSLLKRAFQKSASVRNLLRPVGGKRVDSAEVQKVCNLCVLYQTSLTTLTQLRLQLLTGLTYLDDLLPKLWAFLCELGPHGGLKLFLECLNNDTEESKQLLAMLMLFCDCSRHLLTLLDDLEVYEEQLSFKLEELVTLSSFLNSFVFKMLWDGLVENAKGETLELFQSVHGWLMVLYERDCRRRFTPEDHWLRKDLKPSVLFQELDRDRKRAQLLLQYLPHVLPHKNRVLLFRTMVTKEKEKLGLVETSSASPHVTHLTLRRSRMLEDGYEQLRQLSQHAMKGVLRVKFVNDLGVDEAGLDQDGVFKEFLEELLKRVFDPALNLFKTTSGDERLYPSPTSYLHENYLQLFEFVGKMLGKAVYEGLVVDVPFASFFLSQLLGHHHSVFYSSVDELPSLDSEFYKNLTSLKRYDGDLTDLGLTLSYDEDVMGQLVCHELLPGGKTLPVTNENKLSYLHLMAHFRMHTQLKNQTAALLSGFRSLLKPEWLRMFSTPELQRLLSGDNAELDLEDLKKHTVYYGGFHGSHRVLLWLWDLLASDFTPDERAMFLKFVTSCSRPPLLGFAYLKPPFSLRCVEVSDDQDTGDTLGSVLRGFFTLRKREPGGRLPTSSTCFNLLKLPNYSKKSVLREKLRYALSMNTGFELS
>sp|Q7Z3V4-2|UBE3B_HUMAN Isoform 2 of Ubiquitin-protein ligase E3B OS=Homo sapiens OX=9606 GN=UBE3B
MFTLSQTSRAWFLDRARQAREERLVQKERERAAVVLQAHVRSFLCRSRLQRDLRRELDDFFKADDPESTKRSALCLFKLARKLLFLFRLKEDNERFEKLCRSLLSSMDAENEPKVWYVSLACSKDLTLLWLQQLKNLLWYCCDFLKQLKPELLQDSRLLTLYLTMLVTFTDTSTWKLLRGKGESLRPAMNHLCANLMGHLNQHGFYSVLQLLLTRGLARPRPCLSKGTLTAAFSLALRPVLAAQFSDNLLRPFLLHLMSVPALVTHLSTVTPERLTVLESHDMLRKFLLFLRDQDRCRDVCESLEGCHTLCLMGNLLHLGSLSPRVLEEETDGFVSLLTQTLCYCRKYVSQKKSNLTHWHPVLGWFSQSVDYGLNESMHLLTKQLQFLWGVPLLRLFFCDLLSKKLLESQEPAHAQPASPQNVLPVKSLLKRAFQKSASVRNLLRPVGGKRVDSAEVQKVCNLCVLYQTSLTTLTQLRLQLLTGLTYLDDLLPKLWAFLCELGPHGGLKLFLECLNNDTEESKQLLAMLMLFCDCSRHLLTLLDDLEVYEEQLSFKLEELVTLSSFLNSFVFKMLWDGLVENAKGETLELFQSVHGWLMVLYERDCRRRFTPEDHWLRKDLKPSVLFQELDRDRKRAQLLLQYLPHVLPHKNRVLLFRTMVTKEKEKLGLVETSSASPHVTHLTLRRSRMLESLFECPWPLVLNAESC
>sp|Q7Z3V4-3|UBE3B_HUMAN Isoform 3 of Ubiquitin-protein ligase E3B OS=Homo sapiens OX=9606 GN=UBE3B
MFTLSQTSRAWFLDRARQAREERLVQKERERAAVVLQAHVRSFLCRSRLQRDLRRELDDFFKADDPESTKRSALCLFKLARKLLFLFRLKEDNERFEKLCRSLLSSMDAENEPKVWYVSLACSKDLTLLWLQQLKNLLWYCCDFLKQLKPELLQDSRLLTLYLTMLVTFTDTSTWKLLRGKGESLRPAMNHLCANLMGHLNQHGFYSVLQCCDGLFPDLVSYAPHNNPVRWSVGRSWYDWQLSR
>sp|P40126|TYRP2_HUMAN L-dopachrome tautomerase OS=Homo sapiens OX=9606 GN=DCT PE=1 SV=1
MSPLWWGFLLSCLGCKLLPGAQGQFPRVCMTVDSLVNKECCPRLGAESANVCGSQQGRGQCTEVRADTRPWSGPYLLRNQDDRELWPRKFFHRTCKCTGNFAGYNCGDCKFGWTGPNCERKKPPVLRQNLHSLSPQEREQFLGALDLAKKRVHPDYVLTTQHWLGLLGPNGTQPQFANCSVYDFFVWLHYYSVRDTLLGPGRPYRALDFSHQGPAFVTWHRYHLLCLERDLQRLLGNESFALPYWNFATGRNECDVCTDQLFGAARPDDPTLLSRNSRFSSWETVCDSLDDYNHLVTLCNGTYEGLLRRNQMGRNSMKLPTLKDLRDCLSLQKFDNPPFFQNSTFSFRNALEGFDKADGTLDSQVMSLHNLVHSFLNGTNALPHSAANDPLFVVLHSFTDALFDEWMKRFNPPADAWPQELAPLGHNRMYNMVPFFPPVTNEELFLTSDQLGYSYALDLPVSVEETPGWPTTLLVVMGTLVALVGLFVLLAFLQYRRLRKGYTPLMETHLSSKRYTEEA
>sp|P40126-2|TYRP2_HUMAN Isoform 2 of L-dopachrome tautomerase OS=Homo sapiens OX=9606 GN=DCT
MSPLWWGFLLSCLGCKLLPGAQGQFPRVCMTVDSLVNKECCPRLGAESANVCGSQQGRGQCTEVRADTRPWSGPYLLRNQDDRELWPRKFFHRTCKCTGNFAGYNCGDCKFGWTGPNCERKKPPVLRQNLHSLSPQEREQFLGALDLAKKRVHPDYVLTTQHWLGLLGPNGTQPQFANCSVYDFFVWLHYYSVRDTLLGPGRPYRALDFSHQGPAFVTWHRYHLLCLERDLQRLLGNESFALPYWNFATGRNECDVCTDQLFGAARPDDPTLLSRNSRFSSWETVCDSLDDYNHLVTLCNGTYEGLLRRNQMGRNSMKLPTLKDLRDCLSLQKFDNPPFFQNSTFSFRNALEGFDKADGTLDSQVMSLHNLVHSFLNGTNALPHSAANDPLFVVLSNRLLYNATTNLLEHVRKEKATKELPSLHVLVLHSFTDALFDEWMKRFNPPADAWPQELAPLGHNRMYNMVPFFPPVTNEELFLTSDQLGYSYALDLPVSVEETPGWPTTLLVVMGTLVALVGLFVLLAFLQYRRLRKGYTPLMETHLSSKRYTEEA
>sp|P0DN76|U2AF5_HUMAN Splicing factor U2AF 35 kDa subunit-like protein OS=Homo sapiens OX=9606 GN=U2AF1L5 PE=1 SV=1
MAEYLASLFGTEKDKVNCSFYFKLGACRHGDRCSRLHNKPTFSQTLALLNLYRNPQNSSQSADGLRCAVSDVEMQEHYDEFFEEVFTEMEEKYGEVEEMNVCDNLGDHLVGNVYVKFRREEDAEKAVLDLNNRWFNGQPLHAELSPVTDFREACCRQYEMGECTRGGFCNFMHLKPLSRELRRELYGRRRKKHRSRSRSRERRSRSRDRGRGGGGGGGGGGGGRERDRRRSRDRERSGRF
>sp|P36537|UDB10_HUMAN UDP-glucuronosyltransferase 2B10 OS=Homo sapiens OX=9606 GN=UGT2B10 PE=1 SV=1
MALKWTTVLLLQLSFYFSSGSCGKVLVWAAEYSLWMNMKTLLKELVQRGHEVTVLASSASLLFDPNDSSTLKLEVYPTSLTKTEFENLLMQLVKRLSELQKDTFWLPFSQEQELLWALNDLLRNFCKDVVSNKKLMKKLQESRFDLVFADAYLPCGELLAELFNLPFVYSHSFSPGYSFERHSGGFLFPPSYVPVVMSKLSDQMTFMERVKNMLYVLYFDFWFQLFNMKKWDQFYSEVLGRPTTLSETMRKADLWLMRNSWNFKFPHPFLPNVDFVGGLHCKPAKPLPKEMEEFVQSSGENGVVVFSLGSMVSNMTEERANVLATALAKLPQKVLWRFDGNKPDALGLNTRLYKWLPQNDLLGHPKTRAFLTHGGANGLYEALYHGLPMVGLPLFFDQPDNLAHMKAKGAAVRVDFNTMSSTDLLNALKTVLNDPSYKENLMKLSRLQHDQPVKPLDRAVFWLEFVMRHKGAKHLRVAAHNLTWFQYHSLDVLGFLLACVATVLFLLTKCCLFCFWKFARKGKKGKRD
>sp|P36537-2|UDB10_HUMAN Isoform 2 of UDP-glucuronosyltransferase 2B10 OS=Homo sapiens OX=9606 GN=UGT2B10
MALKWTTVLLLQLSFYFSSGSCGKVLVWAAEYSLWMNMKTLLKELVQRGHEVTVLASSASLLFDPNDSSTLKLEVYPTSLTKTEFENLLMQLVKRLSELQKDTFWLPFSQEQELLWALNDLLRNFCKDVVSNKKLMKKLQESRFDLVFADAYLPCGRPTTLSETMRKADLWLMRNSWNFKFPHPFLPNVDFVGGLHCKPAKPLPKEMEEFVQSSGENGVVVFSLGSMVSNMTEERANVLATALAKLPQKVLWRFDGNKPDALGLNTRLYKWLPQNDLLGHPKTRAFLTHGGANGLYEALYHGLPMVGLPLFFDQPDNLAHMKAKGAAVRVDFNTMSSTDLLNALKTVLNDPSYKENLMKLSRLQHDQPVKPLDRAVFWLEFVMRHKGAKHLRVAAHNLTWFQYHSLDVLGFLLACVATVLFLLTKCCLFCFWKFARKGKKGKRD
>sp|Q9H320|VCX1_HUMAN Variable charge X-linked protein 1 OS=Homo sapiens OX=9606 GN=VCX PE=2 SV=1
MSPKPRASGPPAKATEAGKRKSSSQPSPSDPKKKTTKVAKKGKAVRRGRRGKKGAATKMAAVTAPEAESAPAAPGPSDQPSQELPQHELPPEEPVSEGTQHDPLSQEAELEEPLSQESEVEEPLSQESQVEEPLSQESEVEEPLSQESQVEEPLSQESEVEEPLSQESQVEEPLSQESEMEEPLSQESQVEEPPSQESEMEELPSV
>sp|P36543|VATE1_HUMAN V-type proton ATPase subunit E 1 OS=Homo sapiens OX=9606 GN=ATP6V1E1 PE=1 SV=1
MALSDADVQKQLKHMMAFLEQEANEKAEELDAKAEEEFNLEKGRLVQTQRLKLMEYYEKKEKQLEQQKKLQMSNLMNQARLKVLRARDDLLTDLLNEAKQRLSKVVKDTTRYQVLLDGLVLQGLYQLLEPRMLVRCRKQDFPLVKAAVQKALPMYKLATKNDVDVQLDQESYLPEDLAGGVELYNGDRKLKVSNTLESRLDLLAQQMMPEVRGALFGANANRKFLD
>sp|P36543-2|VATE1_HUMAN Isoform 2 of V-type proton ATPase subunit E 1 OS=Homo sapiens OX=9606 GN=ATP6V1E1
MALSDADVQKQAEEEFNLEKGRLVQTQRLKLMEYYEKKEKQLEQQKKLQMSNLMNQARLKVLRARDDLLTDLLNEAKQRLSKVVKDTTRYQVLLDGLVLQGLYQLLEPRMLVRCRKQDFPLVKAAVQKALPMYKLATKNDVDVQLDQESYLPEDLAGGVELYNGDRKLKVSNTLESRLDLLAQQMMPEVRGALFGANANRKFLD
>sp|P36543-3|VATE1_HUMAN Isoform 3 of V-type proton ATPase subunit E 1 OS=Homo sapiens OX=9606 GN=ATP6V1E1
MALSDADVQKQLKHMMAFLEQEANEKAEELDAKAEEEFNLEKGRLVQTQRLKLMEYYEKKEKQLEQQKKLQMSNLMNQARLKVLRARDDLLTGLYQLLEPRMLVRCRKQDFPLVKAAVQKALPMYKLATKNDVDVQLDQESYLPEDLAGGVELYNGDRKLKVSNTLESRLDLLAQQMMPEVRGALFGANANRKFLD
>sp|P09327|VILI_HUMAN Villin-1 OS=Homo sapiens OX=9606 GN=VIL1 PE=1 SV=4
MTKLSAQVKGSLNLTTPGLQLWRLEAMQMVPVPSSTFGSFFDGDCYLLLALHKTASSLSYDLHYWLGQDSSLDEQGAAALYTTQMDDFLKGRAVQHREVQGNESEAFRGYFKQGLVLRKGGVASGMKHVETNSYDVQRLLHVKGKRNVVAGEVEMSWKSFNRGDVFLLDLGKLLLQWNGPESTRMERLRGMTLAKELRDQERGGRTYVGVVDGENELASPKLMEVMNHVLGKRRELKAAVPDTVVEPALKAALKLYHVSDSEGNLVVREVATRPLTQDLLSHEDCYLLDQGGLKLYVWKGKKANEQEKKGAMSHALNFLKAKQYPPSTQVEVQNDGAESAVFQQLFQKWTASNRTSGLGKTHTVGSVAKVEQVKFDATSMHVKPQVAAQQKMVDDGSGEVQVWRLENLELVPVDSKWLGHFYGGDCYLLLYTYLLGEKQHYLLYVWQGSQASQDELTASAYQAVLLDQKYNGEPVQLRVPMGKEPPHLMSLFKGRMVVYQGGTSRTNNLETGPSTRLFQVQGTGANNTKAFEVPARANFLNSNDVFVLKTQSCCYLWCGKGCSGDEREMAKMVADTLSRTEKQVVVEGQEPANFWMALGGKAPYANTKRLQEENLVLTPRLFECSNKTGRFLATELPDFNQDDLEEDDVFLLDVWDQVFFWLGKHANEEEKKAAATTAQEYLKTHPSGRDPETPLLVVKQGHEPPTFTGWFLAWDPFKWSNTKSYEDLKAELGNSRDWSQLTAEVTSPKVDVFNANSNLSSGPLPLFPLEQLVNKPVEELPEGVDPSRKEEHLSLEDFTQAFGMTPAAFSALPRWKQQNLKKEKGLF
>sp|P09327-2|VILI_HUMAN Isoform 2 of Villin-1 OS=Homo sapiens OX=9606 GN=VIL1
MTKLSAQVKGSLNLTTPGLQLWRLEAMQMVPVPSSTFGSFFDGDCYLLLALHKTASSLSYDLHYWLGQDSSLDEQGAAALYTTQMDDFLKGRAVQHREVQGNESEAFRGYFKQGLVLRKGGVASGMKHVETNSYDVQRLLHVKGKRNVVAGEVEMSWKSFNRGDVFLLDLGKLLLQWNGPESTRMERLRGMTLAKELRDQERGGRTYVGVVDGENELASPKLMEVMNHVLGKRRELKAAVPDTVVEPALKAALKLYHVSDSEGNLVVREVATRPLTQDLLSHEDCYLLDQGGLKLYVWKGKKANEQEKKGAMSHALNFLKAKQYPPSTQVEVQNDGAESAVFQQLFQKWTASNRTSGLGKTHTVGSVGEGQAGAVREPGSRSWARRATWSTTHPPSLTCLFNEDFYAGSGLVLADGDVDKL
>sp|Q96MX6|WDR92_HUMAN WD repeat-containing protein 92 OS=Homo sapiens OX=9606 GN=WDR92 PE=1 SV=1
MSAFEKPQLLAHLQKGFNYTVFDCKWVPCSAKFVTMGNFARGTGVLQLYELQHGDLKLLRELEKAKPLKCGTFGATSLQQRYLATGDFGGNLHLWNLEAPEMPVYSVKGHKELLNALDGLGGLGLGEGAPELVTGSRDGTVKVWDPRQKDDPVANMEPVQGENKRDCWTVAFGNAYNQEERVVCAGYDNGDLKLFDLRNMALRWETNLKNGVCSLEFDRKDLSMNKLVATSLEGKFHVFDMRTQHPTKGFASVSEKAHKSTVWQVRHLPQNRELFLTAGGAGGLHLWKYEYPLQRSKKDSEGLEMGVAGSVSLLQNVTLSTQPLSSLDWSPDKRGLCVCSSFDQTVRVLLVTKLNKL
>sp|Q96MX6-2|WDR92_HUMAN Isoform 2 of WD repeat-containing protein 92 OS=Homo sapiens OX=9606 GN=WDR92
MSAFEKPQLLAHLQKGFNYTVFDCKWVPCSAKFVTMGNFARGTGVLQLYELQHGDLKLLRELEKAKPLKCGTFGATSLQQRYLATGDFGGNLHLWNLEAPEMPVYSVKGHKELLNALDGLGGLGLGEGAPELVTGSRDGTVKVWDPRQKDDPVANMEPVQGENKRDCWTVAFGNAYNQEERVVCAGYDNGDLKLFDLRNMALRWETNLKNGVCSLEFDRKDLSMNKLVATSLEGKFHVFDMRTQHPTKGFASVSEKAHKSTVWQVRHLPQNRELFLTAGGAGGLHLWK
>sp|Q8IUA0|WFDC8_HUMAN WAP four-disulfide core domain protein 8 OS=Homo sapiens OX=9606 GN=WFDC8 PE=2 SV=2
MWTVRTEGGHFPLHSPTFSWRNVAFLLLLSLALEWTSAMLTKKLKHKPGLCPKERLTCTTELPDSCNTDFDCKEYQKCCFFACQKKCMDPFQEPCMLPVRHGNCNHEAQRWHFDFKNYRCTPFKYRGCEGNANNFLNEDACRTACMLLVKDGQCPLFPFTERKECPPSCHSDLDCPQTDKCCESRCGFVCARAWTVKKGFCPRKPLLCTKLDKPKCLQDEECPLVEKCCSHCGLKCMDPRR
>sp|A8MUI8|YA034_HUMAN Putative UPF0607 protein ENSP00000383783 OS=Homo sapiens OX=9606 PE=3 SV=2
MRLCLLPQNTGTPQRVLPPVVWSPPSRKKPMLSACNSMMFGHLSPVRLPHLRGKFNLQLPSLDEQVLPARLPKMEVRAEEPKEATEVKDQVETQGQEDNKRGPCSNGEAASTSSLLETQGNLTSSWYNPRPLEGNVHLKSLLEKNQTDKAQVHAVSFYSKDHEVASSHSPAGGLLSFGKPDPLPTVLPAPVPGCSLWPEKAALKVLGKDHLPSSPGLLMVGEDMQPKDPAALGSSRSSPSRAASHSSHKRKLSEPPLQLQPTPPLQLKWDRDEGPPPAKFPCLSPEALLVSQASQREGRLQQGNMCKNMRVLSRTSKFRRLRELLRRRKKRRQGRCGSSHL
>sp|Q569K4|Z385B_HUMAN Zinc finger protein 385B OS=Homo sapiens OX=9606 GN=ZNF385B PE=1 SV=1
MNMANFLRGFEEKGLKNDRPEDQLSKEKKKLLFSFCEVCNLQLNSAAQAQVHSNGKSHRKRVKQLSDGQPPPPAQASPSSNSSTGSTCHTTTLPALVRTPTLMMQPSLDLKPFMSFPVDSSSAVGLFPNFNTMDPVQKAVLNHTFGVSLPPKKKQVLSCNVCQLRFNSDSQAEAHYKGSKHAKKVKALDATKNKPKMVPSKDSAKANPSCSLTPLTGNNSDKSEDKGKLKASSSSQPSSSESGSFLLKSGTTPLPPGAATSPSKSTNGAPGTVVESEEEKAKKLLYCSLCKVAVNSLSQLEAHNTGSKHKTMVEARNGAGPLKSYPRPGSRLKMQNGSKGSGLQNKTFHCELCDVHVNSELQLKQHLSSRRHKDRVAGKPLKPKYSPYNKLQRSPSLLAAKLAFQKDMMKPLAPAFLSSPLAAAAAVSSALSLPPRPSASLFQAPALPPALLRPGHGPLRATPASLLFAPY
>sp|Q569K4-2|Z385B_HUMAN Isoform 2 of Zinc finger protein 385B OS=Homo sapiens OX=9606 GN=ZNF385B
MWSGLPSRGSTCHTTTLPALVRTPTLMMQPSLDLKPFMSFPVDSSSAVGLFPNFNTMDPVQKAVLNHTFGVSLPPKKKQVLSCNVCQLRFNSDSQAEAHYKGSKHAKKVKALDATKNKPKMVPSKDSAKANPSCSLTPLTGNNSDKSEDKGKLKASSSSQPSSSESGSFLLKSGTTPLPPGAATSPSKSTNGAPGTVVESEEEKAKKLLYCSLCKVAVNSLSQLEAHNTGSKHKTMVEARNGAGPLKSYPRPGSRLKMQNGSKGSGLQNKTFHCELCDVHVNSELQLKQHLSSRRHKDRVAGKPLKPKYSPYNKLQRSPSLLAAKLAFQKDMMKPLAPAFLSSPLAAAAAVSSALSLPPRPSASLFQAPALPPALLRPGHGPLRATPASLLFAPY
>sp|Q569K4-3|Z385B_HUMAN Isoform 3 of Zinc finger protein 385B OS=Homo sapiens OX=9606 GN=ZNF385B
MMQPSLDLKPFMSFPVDSSSAVGLFPNFNTMDPVQKAVLNHTFGVSLPPKKKQVLSCNVCQLRFNSDSQAEAHYKGSKHAKKVKALDATKNKPKMVPSKDSAKANPSCSLTPLTGNNSDKSEDKGKLKASSSSQPSSSESGSFLLKSGTTPLPPGAATSPSKSTNGAPGTVVESEEEKAKKLLYCSLCKVAVNSLSQLEAHNTGSKHKTMVEARNGAGPLKSYPRPGSRLKMQNGSKGSGLQNKTFHCELCDVHVNSELQLKQHLSSRRHKDRVAGKPLKPKYSPYNKLQRSPSLLAAKLAFQKDMMKPLAPAFLSSPLAAAAAVSSALSLPPRPSASLFQAPALPPALLRPGHGPLRATPASLLFAPY
>sp|Q569K4-4|Z385B_HUMAN Isoform 4 of Zinc finger protein 385B OS=Homo sapiens OX=9606 GN=ZNF385B
MVPSKDSAKANPSCSLTPLTGNNSDKSEDKGKLKASSSSQPSSSESGSFLLKSGTTPLPPGAATSPSKSTNGAPGTVVESEEEKAKKLLYCSLCKVAVNSLSQLEAHNTGSKHKTMVEARNGAGPLKSYPRPGSRLKMQNGSKGSGLQNKTFHCELCDVHVNSELQLKQPKA
>sp|Q569K4-5|Z385B_HUMAN Isoform 5 of Zinc finger protein 385B OS=Homo sapiens OX=9606 GN=ZNF385B
MRYSLSPDNHLEDGLMNMANFLRGFEEKGLKNDRPEDQLSKEKKKLLFSFCEVCNLQLNSAAQAQVHSNGKSHRKRVKQLSDGQPPPPAQASPSSNSSTGSTCHTTTLPALVRTPTLMMQPSLDLKPFMSFPVDSSSAVGLFPNFNTMDPVQKAVLNHTFGVSLPPKKKQVLSCNVCQLRFNSDSQAEAHYKGSKHAKKVKALDATKNKPKMVPSKDSAKANPSCSLTPLTGNNSDKSEDKGKLKASSSSQPSSSESGSFLLKSGTTPLPPGAATSPSKSTNGAPGTVVESEEEKAKKLLYCSLCKVAVNSLSQLEAHNTGSKHKTMVEARNGAGPLKSYPRPGSRLKMQNGSKGSGLQNKTFHCELCDVHVNSELQLKQHLSSRRHKDRVAGKPLKPKYTPCKVLGLLPKPLPPANRQLS
>sp|Q9H900|ZWILC_HUMAN Protein zwilch homolog OS=Homo sapiens OX=9606 GN=ZWILCH PE=1 SV=2
MWERLNCAAEDFYSRLLQKFNEEKKGLRKDPFLYEADVQVQLLSKGQPNPLKNLLNENDLVFLVEKVPLEKEETSHLEELQSEETALSDFSTGENVGPLALPVGKARQLLGLYTMAHNPNMTHLKLNLPVTALPPLWVRCDSSDPEGTCWLGAELLTTNNSLTGLVLYVVSCKADKNYSVNLENLKNLHKKRHHLSTVTSKGFAQYELFKSSALDDTLTASQTALALDLSWSPVDELLQLPPLSSTATLNLKVESGEPRGPLNHLYRELKFLLVLADGLRTGVTEWLEPLEAKSAVELVQEFLNDLNKLDGFGDSTKKDTEVETLKHDTAAVDRSVKRLFKVRSDLDFAEQLWCKMSSSVLSYQDLVKCFTLLLQSLQRGDLQPWLHSGSNSLLSKLLHQSYHGTMDTVSLSGTLPVQMLLELGLDKLKKDYLSFFLGQELASLNHLEYFLAPSVDLQEQVYRVQKLHHLLELLVSCMPFLKSQHELLFSLTQLCLKYYKQNPLDEQHLFQLPVRPTAVKNLYQSEKPQKWRVELYSGQKKLKTVWQLSDSSPLDHLNFHKPDFSELTLNGSLEERLFFTNMVTCSQVHFK
>sp|Q9H900-2|ZWILC_HUMAN Isoform 2 of Protein zwilch homolog OS=Homo sapiens OX=9606 GN=ZWILCH
MAHNPNMTHLKLNLPVTALPPLWVRCDSSDPEGTCWLGAELLTTNNSLTGLVLYVVSCKADKNYSVNLENLKNLHKKRHHLSTVTSKGFAQYELFKSSALDDTLTASQTALALDLSWSPVDELLQLPPLSSTATLNLKVESGEPRGPLNHLYRELKFLLVLADGLRTGVTEWLEPLEAKSAVELVQEFLNDLNKLDGFGDSTKKDTEVETLKHDTAAVDRSVKRLFKVRSDLDFAEQLWCKMSSSVLSYQDLVKCFTLLLQSLQRGDLQPWLHSGSNSLLSKLLHQSYHGTMDTVSLSGTLPVQMLLELGLDKLKKDYLSFFLGQELASLNHLEYFLAPSVDLQEQVYRVQKLHHLLELLVSCMPFLKSQHELLFSLTQLCLKYYKQNPLDEQHLFQLPVRPTAVKNLYQSEKPQKWRVELYSGQKKLKTVWQLSDSSPLDHLNFHKPDFSELTLNGSLEERLFFTNMVTCSQVHFK
>sp|Q68DY1|ZN626_HUMAN Zinc finger protein 626 OS=Homo sapiens OX=9606 GN=ZNF626 PE=2 SV=2
MGPLQFRDVALEFSLEEWHCLDTAQRNLYRNVMLENYSNLVFLGLTVSKPDLLTCLEQGRKPLTMKRNEMLAKPSVMCSHFAQDLWPEQSMKDSFQKVVLRRYEKCEHDNLQLKKGCLSVDECKVHKEGYNELNQCLTTTPRKLCQCDKYVKVLHQFPNSNGQKRGHTGKKPFKYLECGKAFKQFSTLTTHKKLHTGGKPYKCEECGKAFNHSCSLTRHKKLHTGEKPYKCEECGKAFKHSSTLTTHKRNHTGEKPYKCDKCGKAFMSSSTLSKHELLHTEKKPYKCEECGKAFNRSSTLTTHKLLHTGEKPYKCEECDKAFKYSYTLTTHKRLHTEDKPYKCEECGKAFKYSSTLTTHKRLHTGEKPYKCEECGKAFKRSSDLTTHKLLHTGEKPYKCEECGKAFKYSSNLTTHKKLHTGERPYKCEECGKAFNQSSLLTTHRRLHTGEKFYKCEECGKAFKCSSNLTTHKKLHTGERPYKCEECGKAFNQSSLLTTHERLLLERNSTNVKNVAKPSSGPHTLLHLR
>sp|Q68DY1-2|ZN626_HUMAN Isoform 2 of Zinc finger protein 626 OS=Homo sapiens OX=9606 GN=ZNF626
MCSHFAQDLWPEQSMKDSFQKVVLRRYEKCEHDNLQLKKGCLSVDECKVHKEGYNELNQCLTTTPRKLCQCDKYVKVLHQFPNSNGQKRGHTGKKPFKYLECGKAFKQFSTLTTHKKLHTGGKPYKCEECGKAFNHSCSLTRHKKLHTGEKPYKCEECGKAFKHSSTLTTHKRNHTGEKPYKCDKCGKAFMSSSTLSKHELLHTEKKPYKCEECGKAFNRSSTLTTHKLLHTGEKPYKCEECDKAFKYSYTLTTHKRLHTEDKPYKCEECGKAFKYSSTLTTHKRLHTGEKPYKCEECGKAFKRSSDLTTHKLLHTGEKPYKCEECGKAFKYSSNLTTHKKLHTGERPYKCEECGKAFNQSSLLTTHRRLHTGEKFYKCEECGKAFKCSSNLTTHKKLHTGERPYKCEECGKAFNQSSLLTTHERLLLERNSTNVKNVAKPSSGPHTLLHLR
>sp|Q68DY1-3|ZN626_HUMAN Isoform 3 of Zinc finger protein 626 OS=Homo sapiens OX=9606 GN=ZNF626
MGPLQFRDVALEFSLEEWHCLDTAQRNLYRNVMLENYSNLVFLGLTVSKPDLLTCLEQGRKPLTMKRNEMLAKPSVSFLQVHSESQSPLHDL
>sp|O76080|ZFAN5_HUMAN AN1-type zinc finger protein 5 OS=Homo sapiens OX=9606 GN=ZFAND5 PE=1 SV=1
MAQETNQTPGPMLCSTGCGFYGNPRTNGMCSVCYKEHLQRQQNSGRMSPMGTASGSNSPTSDSASVQRADTSLNNCEGAAGSTSEKSRNVPVAALPVTQQMTEMSLSREDKLTTPKTEVSEPVVTQPSPSVSQPSTSQSEEKAPELPKPKKNRCFMCRKKVGLTGFDCRCGNLFCGLHRYSDKHNCPYDYKAEAAAKLRKENPVVVAEKLQRL
>sp|Q9H6S0|YTDC2_HUMAN 3'-5' RNA helicase YTHDC2 OS=Homo sapiens OX=9606 GN=YTHDC2 PE=1 SV=2
MSRPSSVSPRQPAPGGGGGGGPSPCGPGGGGRAKGLKDLRLDEEVKLAVNLALERFRYGDQREMEFPSSLTSTERAFLHRLSQSLGLVSKSKGKGANRYLTVKKKDGSETAHAMMTCNLTHNTKHAVRSLLQRFPVTNKERTELLPKTERGNVFAVEAENREMSKTSGRLNNGLPQLPVKRGESEFDSFRQSLPVFEKQEELVKLLKENKVVLLVGETGSGKTTQLPQFLLDDCFKNGLPCRLFCTQPRRLAALAVAERVAAERRERLGQTLGYQLRLESRVSPKTLLTFCTNGVLLRTLMAGDSTLSTVTHVLVDEVHERDRFSDFLLTKLRDLLQKHPTLKLLLSSAALDVNLFLRYFGSCPVLYLQGRPFEVKEMFLEDLLRTTGYTNKEMLKYKKEKQQEEKQQTTLTEWYSAQENSFKPESQRQRTVLNVTDEYDLLDDGGDAVFSQLTEKDVNCLEPWLLKEMDACLSDLWLHKDLDAFAQVFHLLLTENVSVDYRHSETSATALMVAAGRGFASQVEQLLSMGANVHSKASNGWMALDWAKHFGQTELVDLLESYSATLEFGNLDESSLVQTNGSDLSAEDRELLKAYHHSFDDEKVDLDLLMHLLYNLCHSCDAGAVLLFLPGYDELVGLRDRLLFDDKRFADSTHRYQVFMLHSNMQTSDQKKVLKNPPAGVRKLLLSTNLAETSLTVNDVVFVLDSGKVKEKSFDALNFVTMLKMVWLSKASALQRKGRAGRCRPGLCFRLFSRLRFQNMLEFQTPELLRMPLQELCLHTKLLAPVNCPLADFLMKAPEPPPALLVRNAVQMLKTLDAMDTWEDLTELGYHLADLPVEPHLGKMVLCAVVLKCLDPLLTLACTLAYRDPFVLPTQASQKRAAMLCRKRFTAGAFSDHMALLRAFQAWQKARSDGWERAFCEKNFLSQATMELLLGMRTQLLGQLRASGFVRARGGGDLRDVNTNSENWAVVKAALVAGMYPNLVHVDRENLVLTGPKEKKVRFHPASVLSQPQYKKLPPANGQAAALKALPTDWLLYDEMTRAHRLANLRCCSAVTPVTLLVFCGPARLASNALQEPSSFRVDGLPNDSSDSEMEDKTTANLAALKLDEWLHFTLEPEAASLLLQLRQKWHSLFLRRMRAPSKPWSQVDEATLRALLAVLSTEEQSAGLQQPSGLGQRPRPMSSEELPLASSWRSNNSRKSSADTEFSDECTTAERVLMKSPSPALHPPQKYKDRGLLHPKRGTEDRSDQSSLKSTDSSSYPSPCASPSPPSSGKGSKSPSPRPNMPVRYFLMKSSNLRNLELSQQKGLWSTTPSNERKLNRAFWESSLVYLVFSVQGSGHFQGFSRMSSELGREKSQDWGSAGLGGVFKVEWLRKESLPFQFAHHLLNPWNDNKKVQLSRDGQELEPLVGEQLLQLWERLPLGEKNTTD
>sp|Q9ULL1|PKHG1_HUMAN Pleckstrin homology domain-containing family G member 1 OS=Homo sapiens OX=9606 GN=PLEKHG1 PE=1 SV=2
MELSDSDRPVSFGSTSSSASSRDSHGSFGSRMTLVSNSHMGLFNQDKEVGALKLELLPARPFSSSELQRDNPATGQQNADEGSERPPRAQWRVDSNGAPKTLADSATSPKLLYVDRVVQELLETERTYVQDLKSLVEDYLDCLRDQTKLPLGTEERSALFGNLQDLYHFNSELLQDLENCENDPVALAECFVSKSEEFHLYTQYCTNYPRSVAVLTECMRNKLLAKFFRERQETLKHSLPLGSYLLKPVQRLLKYHLLLHELENHLDKDTEGYDVVLDALDTMQRVAWHLNDMKRKHEHAVRLQELQSLLTNWKGPDLTSYGELVLEGTFRLQRAKNERTLFLFDKLLLLTKKRDDTFTYKAHLLCGNLMLVEVLPKEPLSFSVFHYKNPKLQHTVQAKSQQDKRLWVLHLKRLLLENHAAKLPAKAKQALLEMDALHHPGFCYSPEGGTKALFGSKEGSAPYRLRRKSEPSSRSHKVLKTSETAQDLQKVSREEGSPQLSSARPSPAQRNSQPSSSTMLSVLRAGGALRNLWTDHQLRQALFPSRRSPQENEDDEDDYQMFVPSFSSSDLNSTRLCEDSTSSRPCSWHMGQMESTETSSSGHRLVRRASSAGESNTCPPELGTSDRTRELQNSPKTEGQEEMTPFGSSLELTLDDLDHVYDNLSYEDLKLMVAKREEAESTPSKSARDSVRPKSTPELAFTKRQAGHSKGSLYAQTDGTLSGGEASSQSTHELQAVEENLYDTLGLPDPPSLGFKCSSLKRAKRSTFLGLEADFVCCDSLRPFVSQDSLQLSEDEAPYHQATPDHGYLSLLYDSPSGNLSMPHKPVSDKLSEEVDELWNDLENYLKKNEDKARDRLLAAFPVSKDDVPDRLHAESTPELSRDVGRSVSTLSLPESQALLTPVKSRAGRASRANCPFEEDLLSKEGSFMSLNRLSLASEMPLMDNPYDLANSGLSQTDPENPDLGMEATDKTKSRVFMMARQYSQKLKKANQLLKVKSLELEQPPASQHQKSMHKDLAALLEEKKQGGPALGARLAEYSQLYDQLVFRESPLKLQKDGWASPQESSLLRSVSPSQVHHGSGDWLLHSTYSNGELADFCLPPEQDLRSRYPTFELNTKSTPRQLSAACSVPSLQTSDPLPGSVQRCSVVVSQPNKENWCQDHLYNSLGRKGLSAKSQPYHRSQSSSSVLLNKSMDSLNYPSDVGKQQLLSLHRSSRCESHQDLLPDLADSHQQGTEKLSDLTLQDSQKVVVVNRNLPLNAQLATQNYFSNFKETDGDEDDYVELKSEEDESELELSHNRRRKSDSKFVDADFSDNVCSGNTLHSLNSPRTPKKPVNSKLGLSPYLTPYNDSDKLNDYLWRGPSPNQQNLVQSLREKFQCLSSSSFA
>sp|Q58EX7|PKHG4_HUMAN Puratrophin-1 OS=Homo sapiens OX=9606 GN=PLEKHG4 PE=1 SV=1
MERPLENGDESPDSQGHATDWRFAVCSFRDAWEEEEPASQMHVKDPGPPRPPAGATQDEELQGSPLSRKFQLPPAADESGDAQRGTVESSSVLSEGPGPSGVESLLCPMSSHLSLAQGESDTPGVGLVGDPGPSRAMPSGLSPGALDSDPVGLGDPLSELSKLLEAAPSGSGLPKPADCLLAQDLCWELLASGMATLPGTRDVQGRAVLLLCAHSPAWLQSECSSQELLRLLLYLRSLPRPEVQALGLTVLVDARLCAPSSSLFSGLSQLQEAAPGAVYQVLLVGSTLLKEVPSGLQLEQLPSQSLLTHLPTAGLPTSLGGGLPYCHQAWLDFRRRLEALLQNCQAACALLQGALESVKAVPQPMEPGEVGQLLQQTEVLMQQVLDSPWLAWLQCQGGRELTWLKQEVPEVTLSPDYRTAMDKADELYDRVDGLLHQLTLQSNQRLQALELVQTLEARESGLHQLEVWLQQVGWPALEEAGEPSLDMLLQAQGSFQELYQVAQEQVRQGEKFLQPLTGWEAAELDPPGARFLALRAQLTEFSRALAQRCQRLADAERLFQLFREALTWAEEGQRVLAELEQERPGVVLQQLQLHWTRHPDLPPAHFRKMWALATGLGSEALRQECRWAWARCQDTWLALDQKLEASLKLPPVGSTASLCVSQVPAAPAHPPLRKAYSFDRNLGQSLSEPACHCHHAATLAACRRPEAGGGALPQASPTVPPPGSSDPRSLNRLQLVLAEMVATEREYVRALEYTMENYFPELDRPDVPQGLRGQRAHLFGNLEKLRDFHCHFFLRELEACTRHPPRVAYAFLRHRVQFGMYALYSKNKPRSDALMSSYGHTFFKDKQQALGDHLDLASYLLKPLQRMGKYALLLQELARACGGPTQELSALREAQSLVHFQLRHGNDLLAMDALQGCDVNLKEQGQLVRQDEFVVRTGRHKSVRRLFLFEELLLFSKPRHGPTGVDTFAYKRSFKMADLGLTECCGNSNLRFELWFRRRKARDTFVLQASSLALKQAWTADLSHLLWRQAVHNKEVRMAEMVSMGVGNKAFRDLAPSEEALNDRTVNYVLKCREVRSRASLAVAPFDHDSLYLGASNSLPGDPASCSVLGSLNLHLYRDPALLGLRCPLYPSFPEEAALEAEAELGGQPSLTAEDSELSSQCPSASGSSGSDSSCVSGQALGRGLEDLPCV
>sp|Q58EX7-2|PKHG4_HUMAN Isoform 2 of Puratrophin-1 OS=Homo sapiens OX=9606 GN=PLEKHG4
MERPLENGDESPDSQGHATDWRFAVCSFRDAWEEEEPASQMHVKDPGPPRPPAGATQDEELQGSPLSRKFQLPPAADESGDAQRGTVESSSVLSEGPGPSGVESLLCPMSSHLSLAQGTRDVQGRAVLLLCAHSPAWLQSECSSQELLRLLLYLRSLPRPEVQALGLTVLVDARLCAPSSSLFSGLSQLQEAAPGAVYQVLLVGSTLLKEVPSGLQLEQLPSQSLLTHLPTAGLPTSLGGGLPYCHQAWLDFRRRLEALLQNCQAACALLQGALESVKAVPQPMEPGEVGQLLQQTEVLMQQVLDSPWLAWLQCQGGRELTWLKQEVPEVTLSPDYRTAMDKADELYDRVDGLLHQLTLQSNQRLQALELVQTLEARESGLHQLEVWLQQVGWPALEEAGEPSLDMLLQAQGSFQELYQVAQEQVRQGEKFLQPLTGWEAAELDPPGARFLALRAQLTEFSRALAQRCQRLADAERLFQLFREALTWAEEGQRVLAELEQERPGVVLQQLQLHWTRHPDLPPAHFRKMWALATGLGSEALRQECRWAWARCQDTWLALDQKLEASLKLPPVGSTASLCVSQVPAAPAHPPLRKAYSFDRNLGQSLSEPACHCHHAATLAACRRPEAGGGALPQASPTVPPPGSSDPRSLNRLQLVLAEMVATEREYVRALEYTMENYFPELDRPDVPQGLRGQRAHLFGNLEKLRDFHCHFFLRELEACTRHPPRVAYAFLRHRVQFGMYALYSKNKPRSDALMSSYGHTFFKDKQQALGDHLDLASYLLKPLQRMGKYALLLQELARACGGPTQELSALREAQSLVHFQLRHGNDLLAMDALQGCDVNLKEQGQLVRQDEFVVRTGRHKSVRRLFLFEELLLFSKPRHGPTGVDTFAYKRSFKMADLGLTECCGNSNLRFELWFRRRKARDTFVLQASSLALKQAWTADLSHLLWRQAVHNKEVRMAEMVSMGVGNKAFRDLAPSEEALNDRTVNYVLKCREVRSRASLAVAPFDHDSLYLGASNSLPGDPASCSVLGSLNLHLYRDPALLGLRCPLYPSFPEEAALEAEAELGGQPSLTAEDSELSSQCPSASGSSGSDSSCVSGQALGRGLEDLPCV
>sp|Q58EX7-3|PKHG4_HUMAN Isoform 3 of Puratrophin-1 OS=Homo sapiens OX=9606 GN=PLEKHG4
MERPLENGDESPDSQGHATDWRFAVCSFRDAWEEEEPASQMHVKDPGPPRPPAGATQDEELQGSPLSRKFQLPPAADESGDAQRGTVESSSVLSEGPGPSGVESLLCPMSSHLSLAQGESDTPGVGLVGDPGPSRAMPSGLSPGALDSDPVGLGDPLSELSKLLEAGKEGWAREVWEGNGDAWRDECQDFGGL
>sp|Q9P1A2|PP4RL_HUMAN Putative serine/threonine-protein phosphatase 4 regulatory subunit 1-like OS=Homo sapiens OX=9606 GN=PPP4R1L PE=5 SV=3
MAELPLYFVDLQDDLDDYGFEDYGTDCDNMRVTAFLDLPGQDNLPPLTRLEKYAFSENTFNRQLLARGLLDLFRDFGNNEEDFLTVMELVVRLSEDAEPTVRTELMEQLPPLALFLQENRSNFPVVLSEYLLPLVVRYLTDPNNQLLCKMASMLSKSTVERLLLPRFCELCGDRKLFQVRKVCAANFGDLCHAVGQEATEKFLLPKFFELCSDAVWGMRKACAECFTAVSHSSSPGVRRTQLFPLFLRLVSDPCRWVHQAAFQSLGPFTSTFANPSRAGLYLREDGALSLWPLTQDLDSGFASGSPAPSSGGNTSPASLTRSAKPVRSEPELPVEGTSAKTSDCPHSSSSSDGPAESPVESCVSAGAEWTRVSPETSACSKLSDMNDLPLSSYPGSDSWACPGNTEDVFSHFLYW
>sp|Q9P1A2-3|PP4RL_HUMAN Isoform 2 of Putative serine/threonine-protein phosphatase 4 regulatory subunit 1-like OS=Homo sapiens OX=9606 GN=PPP4R1L
MQLLCKMASMLSKSTVERLLLPRFCELCGDRKLFQVRKVCAANFGDLCHAVGQEATEKFLLPKFFELCSDAVWGMRKACAECFTAVSHSSSPGVRRTQLFPLFLRLVSDPCRWVHQAAFQSLGPFTSTFANPSRAGLYLREDGALSLWPLTQDLDSGFASGSPAPSSGGNTSPASLTRSAKPVRSEPELPVEGTSAKTSDCPHSSSSSDGPAESPVESCVSAGAEWTRVSPETSACSKLSDMNDLPLSSYPGSDSWACPGNTEDVFSHFLYW
>sp|Q9HB21|PKHA1_HUMAN Pleckstrin homology domain-containing family A member 1 OS=Homo sapiens OX=9606 GN=PLEKHA1 PE=1 SV=2
MPYVDRQNRLCGFLDLEENENSGKFLRRYFLLDTREDSFVWYMDNPQNLPSGSSRVGALKLTYLSKVSDATKLRPKAEFCFVMNAGMRKYFLQANDQQDLVEWVNVLNKALKLTVPKQSDSQPNSDNLSRHGECGKKQVSYRTDLVGGVPLLTPTQKEEVNECGESLDRNNLKRSQSHLPYFTPKPPQDSAVLKAGYCVKQGAVMKNWKRRYFQLDENTLGYFKSELEKEPLRVLPLKEVHKVQECKQSDLMMRDNLFELVTTSRTFYVQADSPEEMHSWLKAVSGALVAQRGPGRSASSEHPPGPSESKHAFRPTNAATATSHSTASRSNSLVSTFTMEKRGFYESLAKVKPGNFKVQTVSPREPASKVTEQALLRPQSKNGPQEKDCDLVDLDDASLPVSDV
>sp|Q9HB21-2|PKHA1_HUMAN Isoform 2 of Pleckstrin homology domain-containing family A member 1 OS=Homo sapiens OX=9606 GN=PLEKHA1
MPYVDRQNRLCGFLDLEENENSGKFLRRYFLLDTREDSFVWYMDNPQNLPSGSSRVGALKLTYLSKVSDATKLRPKAEFCFVMNAGMRKYFLQANDQQDLVEWVNVLNKALKLTVPKQSDSQPNSDNLSRHGECGKKQVSYRTDLVGGVPLLTPTQKEEVNECGESLDRNNLKRSQSHLPYFTPKPPQDSAVLKAGYCVKQGAVMKNWKRRYFQLDENTLGYFKSELEKEPLRVLPLKEVHKVQECKQSDLMMRDNLFELVTTSRTFYVQADSPEEMHSWLKAVSGALVAQRGPGRSASSMRQARRLSNPCLQRYTSRAGECSTYVGSHANVPS
>sp|Q3B8N5|PROX2_HUMAN Prospero homeobox protein 2 OS=Homo sapiens OX=9606 GN=PROX2 PE=2 SV=3
MDPNSLLLSPQPQLCSHLAEACTEGERSSSPPELDRDSPFPWSQVPSSSPTDPEWFGDEHLQAKRARVETLVRGMCLSPNPLVPGNAQAGVSPRCPKKARERKRKQNLPTPQGLLMPAPAWDQGNRKGGPRVREQLHLLKQQLRHLQEHLLQAAKPRDTAQGPGGCGTGKGPLSAKQGNGCGPRPWVVDGDHQQGTSKDLSGAEKHQESEKPSFLPSGAPASLELLRKELTRAVSQAVDSVLQKVLLDPPGHLTQLGRSFQGQVAEGRSEPSPPVGGACKDPLALAALPRRVQLQAGVPVGNLSLAKRLDSPRYPLPPRMTPKPCQDPPANFPLTAPSHLQENQLLSQLLGHRYNNGHWSSSPPQDSSSQRHPSSEPALRPWRTTKPQPLVLSQQQCPLPFTSAHLESLPLLPSVKMEQRGLHAVMEALPFSLLHLQEGLNPGHLKKAKLMFFFTRYPSSNLLKVYFPDVQFNRCLTSQMLKWFSNFREFYYLQMEKSARQALSDGVTNPKMLVVLRNSELFQALNMHYNKGNDFEVPDCFLELASLTLQEFFRAVSAGRDSDPSWKKPLYKLLSKLDSDLPELFKSSSYPQ
>sp|Q3B8N5-2|PROX2_HUMAN Isoform 2 of Prospero homeobox protein 2 OS=Homo sapiens OX=9606 GN=PROX2
MDPNSLLLSPQPQLCSHLAEACTEGERSSSPPELDRDSPFPWSQVPSSSPTDPEWFGDEHLQAKRARVETLVRGMCLSPNPLVPGNAQAGVSPRCPKKARERKRKQNLPTPQGLLMPAPAWDQGNRKGGPRVREQLHLLKQQLRHLQEHLLQAAKPRDTAQGPGGCGTGKGPLSAKQGNGCGPRPWVVDGDHQQGTSKDLSGAEKHQESEKPSFLPSGAPASLELLRKELTRAVSQAVDSVLQKFNRCLTSQMLKWFSNFREFYYLQMEKSARQALSDGVTNPKMLVVLRNSELFQALNMHYNKGNDFEVPDCFLELASLTLQEFFRAVSAGRDSDPSWKKPLYKLLSKLDSDLPELFKSSSYPQ
>sp|Q6ZRT6|PR23B_HUMAN Proline-rich protein 23B OS=Homo sapiens OX=9606 GN=PRR23B PE=1 SV=1
MVSRPRSPSAFPAPWWGQQPGGPGPAKRLRLEEPAGPEPRAAPSLEDPAGDPAVDALTSLVVLAAGCALRVPLDDVDLVLEPAPTSLLRVSLGGHTLLLLPEVLLSSVDERSGAQHDSSAGLEVDVFLGAVREDVVVELEFCASVPELAAQEEAYEEDADPEFPELRMDSPTGSAAGLYPSSRSMFLPYREGPLPEPCALAPNPSSERRSPRPLFDLEFRLLEPVPSSPLQPLPPSPCVGSPGPHARSPLPERPPCKARRRLFQA
>sp|P10586|PTPRF_HUMAN Receptor-type tyrosine-protein phosphatase F OS=Homo sapiens OX=9606 GN=PTPRF PE=1 SV=2
MAPEPAPGRTMVPLVPALVMLGLVAGAHGDSKPVFLKVPEDQTGLSGGVASFVCQATGEPKPRLTWMKKGKKVSSQRFEVLEFDDGAGSVLRLQPLRVQRDEALYECTATNSLGELNTSAKLSVLEEEQLPPGFPSLDMGPQLKVVEKARTATMLCAAGGNPDPELSWFKDFLPVDPATSNGRLKQLRSGALQLESSEESDQGKYECVATNSAGTRYSAPANLYVRVRRVAPRFSLPPSSQEVMPGGSVNLTCVAVGAPMPYVKWMMGAEELTKEDEMPVGRNVLELSNVVRSANYTCVALSSLGMLEATAQVTVKALPKPPLDLVVTETTATSVTLTWDSGNSEPVTYYGLQYRAAGTEGPFQEVDGVATTRYSLGGLSPFSEYAFRVLAVNSLGRGPPSEAVRARTGEQAPSSPPRRVQARMLSASTMLVQWEPPEEPNGLVRGYRVYYTPDSRRPPNAWHKHNTDAGLLTTVGSLLPGLTYSLRVLAFTAVGDGPPSPTLQVKTQQGVPAQPADFQAEVESDTRLQLSWLLPPQERLLMYELVYWAAEDEDQQHKVTFDPTSSYTLEDLKPDTLYRFQLAARSDMGVGVFTPTLEARTAQSTPSAPPQKVMCVSMGSTTVRVSWVPPPADSRNGVLTQYSVAYEAVDGEDRGRHVVDGLSREHSSWDLVGLEKWTEYRVWVRAHTDVGPGPESSPVLVRTDEDVPSGPPRKVEVEPLNSTAVHVYWKLPVPSKQHGQLRGYQVTYVRLENGEPRGLPLLQDVMLAEAQWRPEESEDYETTLSGLTPETTYSVTVAAYTTKGDGARSKPKLVTTTGAVPGRPTMMLSTTAMNTALLQWHPPKELPGELLGYRLQYCRADEARPNTLDFGKDDQHFTVTGLHKGTTYLFRLAAKNRAGLGEEFEKELRTPEDLPSGFPQNLHVTGLTTSTTELAWDPPVLAERNGRLLSYTVVFRDLNSQQELQNLTTDTRFTLTGLKPDTTYDLKVRAWTSKGSGPLSPSLQSRTMPVEQVFAKNFRVAAAMKTSVLLSWEVPDSYKSAVPFKLLYNGQSVEVDGHSMRKLLADLQPNTEYSFVLMNRGSSAGGLQHLVSLRTAPDLLPHKPLPASAYLEDGRFDLSMPHVQDPSLVRWFYLVVVPLDRVGGSMLTPRWSTPEELELDELLEALEQGGEEQRRRRRQAERLKPYVAAQLDVLPETFTLGDKKNYRGFYNRPLSPDLSYQCFVLASLKEPMDQKRYASSPYSDELVVQVTPAQQQEEPEMLWVTGPVLAVLLLLLLVLALLLFKRKRTHSPSSKDEQSLGLKDSLLAHSSDPVEMRRLNYQTPGMRDHPPLPLTDLADNLERLKANDGLKFSQEYESLDPGQQFTWENSNLEVNKPKNRYANVLAYDHSRVLLTSLDGVPGSDYLNANYLDGYRKQNAYLATQGPLPETMGDFWRMVWEQRTATVVMMTRLEEKSRVKCDQYWPARGTETCGLLQVTLLDTVELATYTVRTFALHKSGSSEKRELRQFQFMAWPDHGVPEYPTPLLAFLRRVKACNPLDAGPMVVHCSAGVGRTGCFLVLDAMLERMKHEKTVDLYGHVTCMRSQRNYMVQTEDQYVFLHEALLEAATCGHTEVPARNLYAHLQKLGQVPPGESVTAMELEFKLLASSKAHTSRFLSANLPCNKFKNRLVNLMPYELTRVCLQPLRGVEGSDYLNASFLDGYRQQKAYLATQGPLAESTEDFWRMLWEHNSTLLVMLTKLREMGREKCHQYWPAERSARYQYFVVDPMAEYNMPQYLLREFKVTDARDGQSRTLRQFQFTDWPEQGVPKTGEGFLDFLGQVHKTKEQFGQDGPLTVHCSAGVGRTGVFLTLSLVLERMRYEGVVDMFQTVKTLRTQRPAMVQTEDQYQLCYRAALEYLGSFDHYAT
>sp|P10586-2|PTPRF_HUMAN Isoform 2 of Receptor-type tyrosine-protein phosphatase F OS=Homo sapiens OX=9606 GN=PTPRF
MAPEPAPGRTMVPLVPALVMLGLVAGAHGDSKPVFLKVPEDQTGLSGGVASFVCQATGEPKPRLTWMKKGKKVSSQRFEVLEFDDGAGSVLRLQPLRVQRDEALYECTATNSLGELNTSAKLSVLEEEQLPPGFPSLDMGPQLKVVEKARTATMLCAAGGNPDPELSWFKDFLPVDPATSNGRLKQLRSGALQLESSEESDQGKYECVATNSAGTRYSAPANLYVRVRRVAPRFSLPPSSQEVMPGGSVNLTCVAVGAPMPYVKWMMGAEELTKEDEMPVGRNVLELSNVVRSANYTCVALSSLGMLEATAQVTVKALPKPPLDLVVTETTATSVTLTWDSGNSEPVTYYGLQYRAAGTEGPFQEVDGVATTRYSLGGLSPFSEYAFRVLAVNSLGRGPPSEAVRARTGEQAPSSPPRRVQARMLSASTMLVQWEPPEEPNGLVRGYRVYYTPDSRRPPNAWHKHNTDAGLLTTVGSLLPGLTYSLRVLAFTAVGDGPPSPTLQVKTQQGVPAQPADFQAEVESDTRLQLSWLLPPQERLLMYELVYWAAEDEDQQHKVTFDPTSSYTLEDLKPDTLYRFQLAARSDMGVGVFTPTLEARTAQSTPSAPPQKVMCVSMGSTTVRVSWVPPPADSRNGVLTQYSVAYEAVDGEDRGRHVVDGLSREHSSWDLVGLEKWTEYRVWVRAHTDVGPGPESSPVLVRTDEDVPSGPPRKVEVEPLNSTAVHVYWKLPVPSKQHGQLRGYQVTYVRLENGEPRGLPLLQDVMLAEAQETTLSGLTPETTYSVTVAAYTTKGDGARSKPKLVTTTGAVPGRPTMMLSTTAMNTALLQWHPPKELPGELLGYRLQYCRADEARPNTLDFGKDDQHFTVTGLHKGTTYLFRLAAKNRAGLGEEFEKELRTPEDLPSGFPQNLHVTGLTTSTTELAWDPPVLAERNGRLLSYTVVFRDLNSQQELQNLTTDTRFTLTGLKPDTTYDLKVRAWTSKGSGPLSPSLQSRTMPVEQVFAKNFRVAAAMKTSVLLSWEVPDSYKSAVPFKLLYNGQSVEVDGHSMRKLLADLQPNTEYSFVLMNRGSSAGGLQHLVSLRTAPDLLPHKPLPASAYLEDGRFDLSMPHVQDPSLVRWFYLVVVPLDRVGGSMLTPRWSTPEELELDELLEALEQGGEEQRRRRRQAERLKPYVAAQLDVLPETFTLGDKKNYRGFYNRPLSPDLSYQCFVLASLKEPMDQKRYASSPYSDELVVQVTPAQQQEEPEMLWVTGPVLAVLLLLLLVLALLLFKRKRTHSPSSKDEQSLGLKDSLLAHSSDPVEMRRLNYQTPGMRDHPPLPLTDLADNLERLKANDGLKFSQEYESLDPGQQFTWENSNLEVNKPKNRYANVLAYDHSRVLLTSLDGVPGSDYLNANYLDGYRKQNAYLATQGPLPETMGDFWRMVWEQRTATVVMMTRLEEKSRVKCDQYWPARGTETCGLLQVTLLDTVELATYTVRTFALHKSGSSEKRELRQFQFMAWPDHGVPEYPTPLLAFLRRVKACNPLDAGPMVVHCSAGVGRTGCFLVLDAMLERMKHEKTVDLYGHVTCMRSQRNYMVQTEDQYVFLHEALLEAATCGHTEVPARNLYAHLQKLGQVPPGESVTAMELEFKLLASSKAHTSRFLSANLPCNKFKNRLVNLMPYELTRVCLQPLRGVEGSDYLNASFLDGYRQQKAYLATQGPLAESTEDFWRMLWEHNSTLLVMLTKLREMGREKCHQYWPAERSARYQYFVVDPMAEYNMPQYLLREFKVTDARDGQSRTLRQFQFTDWPEQGVPKTGEGFLDFLGQVHKTKEQFGQDGPLTVHCSAGVGRTGVFLTLSLVLERMRYEGVVDMFQTVKTLRTQRPAMVQTEDQYQLCYRAALEYLGSFDHYAT
>sp|P23471|PTPRZ_HUMAN Receptor-type tyrosine-protein phosphatase zeta OS=Homo sapiens OX=9606 GN=PTPRZ1 PE=1 SV=4
MRLLKRFLACLQLLCVCRLDWANGYYRQQRKLVEELGWSYTGALNQKNWGKKYPTCNSPKQSPLNLDEDLTQVNVNLKKLKFQGWDKTSLENTFLHNTGKTVELNLTNDYRVSGGVSEMVFKASKLTFHWGKCNMSSDGSEHSLEGQKFPLEMQLYCFDADRFSSFEEAVKGKGKLRALSLLFEVGTEENLDFKALLDGVESVSRFGKQAALDPFLLLNLLPNSTDKYYLYNGSLTSPPCTDTVDWLVFKDTVSLSESQLAVFCEVLTMQQSGYVMLMDYLQNNFREQQYKFSRQVFSSYTGKEELHEAVCSSEPENVQADPENYTSLLVTWERPRVVYDTMLEKFAVLYQQLDGEDQTKHEFLTDGYQDLGALLNNLLPNMSYVLQLVALCTNGLYGKYSDQLLVDMPTDNPELDLFPELLGTEELLKEEEEGKDLEEGALVNPGRDSATNQLRKKEPQLSTTTHYNRLGTKYNEAKTNRSPTRGSEFSGKGDVPNTSLNSTSQPVTKLATEKDLSLTSQTVTELPPHTVEGTSASLNDGSKTVLRSPHMNLSGTAESLNTVSLTEYEEESLLTSFKLDTGAEDSSGSSPATSALPFLSENLSQGYLFSSENPETLTYDVLLPESARNASEDSTSSGSEESLKDPSMEGNVWFPSSTDLTAQPDVGSGRESFLQTNYTELRVDESEKTTKSFSAGPVMSQGPSVTDLEMPHYSTFAYFPTEVTPHAFTPSSRQQDLVSTVNVVYSQTTQPVYNGETPLQPSYSSEVFPLVTPLLLDNQLLNTTPAASSSDSALHATPVFPSVDVSFESLLSSYDGAPLLPFSSASFSSELFRHLHTVSQLLPQVTSATESDKVPLHASLPVAGGDLLLEPSLAQYSDVLSTTHAASETLEFGSESGVLYKTLMFSQVEPPSSDAMMHARSSGPEPSYALSDNEGSQHLFTVSYSSALPVHDSVGVTYQGSLFSGPSHLPLPKSSLLTPTASLLQPTHALSGDGEWSGASSDSEFLLPDTDGLTALNLSSPVSVAEFTYTTSVFGDDNKALSKSELLYGNETELQLPSFNEMVYPSESTVMPNMYDNVNKLNASLQETSVSLSSTKGMFPGSLAHTTTKVFDHELSQVPENNFSVQPTHTVSQASGDTSLKPVLSANSEPASSDPASSEMLSPSTQLLFYETSASFSTEVLLQPSFQASDVDTLLKTVLPAVPSDPLLVETPKVDKLSSTMLHLLVSNSASSENMLHSTSVPVFDVSPTSHMHSASLQGLTLSYASEKYEPVLLKSESSHQVVPSLYSNDELFQTANLELNQAHPPKGRHVFATPVLSLDEPLNTLLNKLLHSDELLTSTKSSVTGKVFAGLPTVASDTFVSTDHSVPLGNGHVALTAVSPHRDGSVTSTKLLFPSKATSELSHSAKSDAGLVGGGEDGDTDDDGDDDDDDRGSDGLSLHKCMSCSSYRESQEKVMNDSDTHENSLMDQNNPLSYSLSENSEEDNRVTSVSSDSQTGMDRSPGKSPSANGLSQKHNDGKEENDLQTGSALLPLSPESKAWAVLTSDEESGSGQGTSDSLNENETSTDFSFADTNEKDADGLLAAGDSELTPGFPQSPTSSVTSENSEVFHVSEAEASNSSHESRLGLAEGLESEKKAVLPLVLVSALTFLCLVVLVGLLLYWRKCFQTAHFYLEDSTSPRVLSTPPTPLFPLSDDVGALPLKHFPKHVADLHASSGFTEEFETLKEFYQEVQSCTVDLGLTADSSNHPDNKHKNRYLNLVAYDHSRVKLAQLAEKDGKLTDYLNANYVDGYNRPKAYLAAQGPLKSTAEDFWRMLWEHNVEVLVMLTNLVEKGRRKCDQYWPADGSEEYGNFLVTQKSVQVLAYYTVRNFTLRNTKLKKGSQKGRPSGRVVTQYHYTQWPDMGVPEYSLPVLTFVRKAAYAKRHAVGPVVVHCSAGVGRTGTYLVLDSMLQQLQHEGTVNLFGFLKHLRSQRNYLVQTEEQYVFLHDTLVEALLSKETEVLDSHLHAYVNALLLPGPAGKTKLEKQFQLLSQSNLQQSDYSAALKQCNREKNRTSSLLPVERSRVGLSSLSGEGTDYLNASYLMGYYQSNEFLLTQHPLLHTLKDFWRMLWDHNAQLVVMLPDGQNMAEDEFVYWPNKDEPLNCESFKVTLMAEEHKCLSNEEKLLLQDFLLEATQDDYVLEVRHFQCPKWPNPDSPLSKTFELLSVLKEEAANRDGPMLVHDEHGGVTAGTFCALTTLMHQLEKENSVDVYQVAKMLNLMRPGVFADLEQYQFLYKVLLSLVSTRQEENPSTSLDSNGAALPDGNLAESLESLV
>sp|P23471-2|PTPRZ_HUMAN Isoform 2 of Receptor-type tyrosine-protein phosphatase zeta OS=Homo sapiens OX=9606 GN=PTPRZ1
MRLLKRFLACLQLLCVCRLDWANGYYRQQRKLVEELGWSYTGALNQKNWGKKYPTCNSPKQSPLNLDEDLTQVNVNLKKLKFQGWDKTSLENTFLHNTGKTVELNLTNDYRVSGGVSEMVFKASKLTFHWGKCNMSSDGSEHSLEGQKFPLEMQLYCFDADRFSSFEEAVKGKGKLRALSLLFEVGTEENLDFKALLDGVESVSRFGKQAALDPFLLLNLLPNSTDKYYLYNGSLTSPPCTDTVDWLVFKDTVSLSESQLAVFCEVLTMQQSGYVMLMDYLQNNFREQQYKFSRQVFSSYTGKEELHEAVCSSEPENVQADPENYTSLLVTWERPRVVYDTMLEKFAVLYQQLDGEDQTKHEFLTDGYQDLGALLNNLLPNMSYVLQLVALCTNGLYGKYSDQLLVDMPTDNPELDLFPELLGTEELLKEEEEGKDLEEGALVNPGRDSATNQLRKKEPQLSTTTHYNRLGTKYNEAKTNRSPTRGSEFSGKGDVPNTSLNSTSQPVTKLATEKDLSLTSQTVTELPPHTVEGTSASLNDGSKTVLRSPHMNLSGTAESLNTVSLTEYEEESLLTSFKLDTGAEDSSGSSPATSALPFLSENLSQGYLFSSENPETLTYDVLLPESARNASEDSTSSGSEESLKDPSMEGNVWFPSSTDLTAQPDVGSGRESFLQTNYTELRVDESEKTTKSFSAGPVMSQGPSVTDLEMPHYSTFAYFPTEVTPHAFTPSSRQQDLVSTVNVVYSQTTQPVYNGETPLQPSYSSEVFPLVTPLLLDNQLLNTTPAASSSDSALHATPVFPSVDVSFESLLSSYDGAPLLPFSSASFSSELFRHLHTVSQLLPQVTSATESDKVPLHASLPVAGGDLLLEPSLAQYSDVLSTTHAASETLEFGSESGVLYKTLMFSQVEPPSSDAMMHARSSGPEPSYALSDNEGSQHLFTVSYSSALPVHDSVGVTYQGSLFSGPSHLPLPKSSLLTPTASLLQPTHALSGDGEWSGASSDSEFLLPDTDGLTALNLSSPVSVAEFTYTTSVFGDDNKALSKSELLYGNETELQLPSFNEMVYPSESTVMPNMYDNVNKLNASLQETSVSLSSTKGMFPGSLAHTTTKVFDHELSQVPENNFSVQPTHTVSQASGDTSLKPVLSANSEPASSDPASSEMLSPSTQLLFYETSASFSTEVLLQPSFQASDVDTLLKTVLPAVPSDPLLVETPKVDKLSSTMLHLLVSNSASSENMLHSTSVPVFDVSPTSHMHSASLQGLTLSYASEKYEPVLLKSESSHQVVPSLYSNDELFQTANLELNQAHPPKGRHVFATPVLSLDEPLNTLLNKLLHSDELLTSTKSSVTGKVFAGLPTVASDTFVSTDHSVPLGNGHVALTAVSPHRDGSVTSTKLLFPSKATSELSHSAKSDAGLVGGGEDGDTDDDGDDDDDDRGSDGLSLHKCMSCSSYRESQEKVMNDSDTHENSLMDQNNPLSYSLSENSEEDNRVTSVSSDSQTGMDRSPGKSPSANGLSQKHNDGKEENDLQTGSALLPLSPESKAWAVLTSDEESGSGQGTSDSLNENETSTDFSFADTNEKDADGLLAAGDSELTPGFPQSPTSSVTSENSEVFHVSEAEASNSSHESRLGLAEGLESEKKAVLPLVLVSALTFLCLVVLVGLLLYWRKCFQTAHFYLEDSTSPRVLSTPPTPLFPLSDDVGALPLKHFPKHVADLHASSGFTEEFEEVQSCTVDLGLTADSSNHPDNKHKNRYLNLVAYDHSRVKLAQLAEKDGKLTDYLNANYVDGYNRPKAYLAAQGPLKSTAEDFWRMLWEHNVEVLVMLTNLVEKGRRKCDQYWPADGSEEYGNFLVTQKSVQVLAYYTVRNFTLRNTKLKKGSQKGRPSGRVVTQYHYTQWPDMGVPEYSLPVLTFVRKAAYAKRHAVGPVVVHCSAGVGRTGTYLVLDSMLQQLQHEGTVNLFGFLKHLRSQRNYLVQTEEQYVFLHDTLVEALLSKETEVLDSHLHAYVNALLLPGPAGKTKLEKQFQLLSQSNLQQSDYSAALKQCNREKNRTSSLLPVERSRVGLSSLSGEGTDYLNASYLMGYYQSNEFLLTQHPLLHTLKDFWRMLWDHNAQLVVMLPDGQNMAEDEFVYWPNKDEPLNCESFKVTLMAEEHKCLSNEEKLLLQDFLLEATQDDYVLEVRHFQCPKWPNPDSPLSKTFELLSVLKEEAANRDGPMLVHDEHGGVTAGTFCALTTLMHQLEKENSVDVYQVAKMLNLMRPGVFADLEQYQFLYKVLLSLVSTRQEENPSTSLDSNGAALPDGNLAESLESLV
>sp|P23471-3|PTPRZ_HUMAN Isoform 3 of Receptor-type tyrosine-protein phosphatase zeta OS=Homo sapiens OX=9606 GN=PTPRZ1
MRLLKRFLACLQLLCVCRLDWANGYYRQQRKLVEELGWSYTGALNQKNWGKKYPTCNSPKQSPLNLDEDLTQVNVNLKKLKFQGWDKTSLENTFLHNTGKTVELNLTNDYRVSGGVSEMVFKASKLTFHWGKCNMSSDGSEHSLEGQKFPLEMQLYCFDADRFSSFEEAVKGKGKLRALSLLFEVGTEENLDFKALLDGVESVSRFGKQAALDPFLLLNLLPNSTDKYYLYNGSLTSPPCTDTVDWLVFKDTVSLSESQLAVFCEVLTMQQSGYVMLMDYLQNNFREQQYKFSRQVFSSYTGKEELHEAVCSSEPENVQADPENYTSLLVTWERPRVVYDTMLEKFAVLYQQLDGEDQTKHEFLTDGYQDLGALLNNLLPNMSYVLQLVALCTNGLYGKYSDQLLVDMPTDNPELDLFPELLGTEELLKEEEEGKDLEEGALVNPGRDSATNQLRKKEPQLSTTTHYNRLGTKYNEAKTNRSPTRGSEFSGKGDVPNTSLNSTSQPVTKLATEKDLSLTSQTVTELPPHTVEGTSASLNDGSKTVLRSPHMNLSGTAESLNTVSLTEYEEESLLTSFKLDTGAEDSSGSSPATSALPFLSENLSQGYLFSSENPETLTYDVLLPESARNASEDSTSSGSEESLKDPSMEGNVWFPSSTDLTAQPDVGSGRESFLQTNYTELRVDESEKTTKSFSAGPVMSQGPSVTDLEMPHYSTFAYFPTEVTPHAFTPSSRQQDLVSTVNVVYSQTTQPVYNEASNSSHESRLGLAEGLESEKKAVLPLVLVSALTFLCLVVLVGLLLYWRKCFQTAHFYLEDSTSPRVLSTPPTPLFPLSDDVGALPLKHFPKHVADLHASSGFTEEFEEVQSCTVDLGLTADSSNHPDNKHKNRYLNLVAYDHSRVKLAQLAEKDGKLTDYLNANYVDGYNRPKAYLAAQGPLKSTAEDFWRMLWEHNVEVLVMLTNLVEKGRRKCDQYWPADGSEEYGNFLVTQKSVQVLAYYTVRNFTLRNTKLKKGSQKGRPSGRVVTQYHYTQWPDMGVPEYSLPVLTFVRKAAYAKRHAVGPVVVHCSAGVGRTGTYLVLDSMLQQLQHEGTVNLFGFLKHLRSQRNYLVQTEEQYVFLHDTLVEALLSKETEVLDSHLHAYVNALLLPGPAGKTKLEKQFQLLSQSNLQQSDYSAALKQCNREKNRTSSLLPVERSRVGLSSLSGEGTDYLNASYLMGYYQSNEFLLTQHPLLHTLKDFWRMLWDHNAQLVVMLPDGQNMAEDEFVYWPNKDEPLNCESFKVTLMAEEHKCLSNEEKLLLQDFLLEATQDDYVLEVRHFQCPKWPNPDSPLSKTFELLSVLKEEAANRDGPMLVHDEHGGVTAGTFCALTTLMHQLEKENSVDVYQVAKMLNLMRPGVFADLEQYQFLYKVLLSLVSTRQEENPSTSLDSNGAALPDGNLAESLESLV
>sp|Q7Z3Z2|RD3_HUMAN Protein RD3 OS=Homo sapiens OX=9606 GN=RD3 PE=1 SV=1
MSLLSWLRWNEAPSRLSTRSPAEMVLETLMMELTGQMREAERQQRERSNAVRKVCTGVDYSWLASTPRSTYDLSPLERLQLEDVCVKLHPSYCGPALLRFRQLLAEQEPEVQEVSQLFRSVLQEVLERMKQEEEAHKLTRQWSLRPRGSLATFKTRARLSPFASDLRTLSEDVERDTPPPLRSWSMPEFRAPKAD
>sp|P35243|RECO_HUMAN Recoverin OS=Homo sapiens OX=9606 GN=RCVRN PE=1 SV=2
MGNSKSGALSKELLEELQLNTKFSEEELCSWYQSFLKDCPTGRLTQQQFQSLYAKFFPDTDPKAYAQHVFRSFDSNLDGTLDFKEYVLALHMTTAGKTNQKLEWAFSLYDVDGNGTLSKNEVLELVMALFKMLTPEDVKLLPDDENTPEKRAEKLWKYFGKNDDDKLTEKEFLEGTLANKELLRLLQFEPQKVKEKMKNA
>sp|Q9UKM9|RALY_HUMAN RNA-binding protein Raly OS=Homo sapiens OX=9606 GN=RALY PE=1 SV=1
MSLKLQASNVTNKNDPKSLNSRVFLGNLNTALVKKSDVETLFSKYGRVAGCSVHKGYAFVQYSNERHARAAVLGENGRVLAGQTLDLNMAGEPKPDRPKGLKRAASALYSGYLFDYDYYRDDFYDRLFDYRGRLSPVPVPRAVPVKRPRVTVPLVRRVKTNVPVKLFARSTAVTTSSAKLKLKSSELQALKTELTQLKSNLDALLSRLEQLAAEQKANPDGKKKGDGGGAGGGGGGGGSGGGGSGGGGGGGSSRPPAPQENTTSEAGLPQGEARTRDDGDEEGLLTHSEEELEHSQDTDADDGALQ
>sp|Q9UKM9-2|RALY_HUMAN Isoform 1 of RNA-binding protein Raly OS=Homo sapiens OX=9606 GN=RALY
MSLKLQASNVTNKNDPKSLNSRVFLGNLNTALVKKSDVETLFSKYGRVAGCSVHKGYAFVQYSNERHARAAVLGENGRVLAGQTLDLNMAGEPKPDRPKGLKRAASALYRLFDYRGRLSPVPVPRAVPVKRPRVTVPLVRRVKTNVPVKLFARSTAVTTSSAKLKLKSSELQALKTELTQLKSNLDALLSRLEQLAAEQKANPDGKKKGDGGGAGGGGGGGGSGGGGSGGGGGGGSSRPPAPQENTTSEAGLPQGEARTRDDGDEEGLLTHSEEELEHSQDTDADDGALQ
>sp|Q7Z6E9|RBBP6_HUMAN E3 ubiquitin-protein ligase RBBP6 OS=Homo sapiens OX=9606 GN=RBBP6 PE=1 SV=1
MSCVHYKFSSKLNYDTVTFDGLHLSLCDLKKQLMGREKLKAADCDLQLTNAQTKEEYTDDNALLPKNSSVLVRRLPLGGVKSTSKTYVLSRTEPAMATTKALDDSSASLSLAQLTKTANLAEANASEEDKLKAMMSQSGHEYDPLNYMKKPLGPPPPSYTCFRCGKPGHYLKNCPTNGDKNFESGPRLKKSTGLPRSFMMEVKDPNMKGAMLTNTGKYALPTLDAEAYALGKKEKPPFLPEEPSSSSEEDDPLPDELLCLLCKDLMTDAVVLPCCGNSYCDECLRTALLESDEHTCPTCHQNDVSPDALLANKFLRQAVNNFKNETGYTKRLRKQLPPPPPPLPPPRPLLQRNLQPLMRSPLSRQQDPLMLPVTSSSTHPAPSLSSLTSNQSSLAPPVSGNPSSAPAPVPDLTATVSLSVHSEKSDGPFRDSDNKLLPAAALASEHSKGTSSLALTALMEEKGYQVPVLGTPSLLGQSLLHGQLLPTTGPVRLNTARPGGGRPGWEHSNKLGYLVSPPQQLRRGERSCYRSLNRGRHHSERSQRTQGPSLPATPVFVPVPPPPLYPPPPHTLPLPPGVPPPQFSPQFPPGQPPPAGYSVPPPGFPPAPANLSTPWVSSGVQTAHSNTLPTTQAPPLSREEFYREQRRLKEEEKKKSKLDEFTNDFAKELMEYKKLQKERRRSFSRSKSPYSGSSYSRSSYTYSKSRSGSTRSRSYSRSFSRSHSRSYSRSPPYPRRGRGKSRNYRSRSRSHGYHRSRSRSPPYRRYHSRSRSPQAFRGQSPNKRNVPQGETEREYFNRYREVPPPYDMKAYYGRSVDFRDPFEKERYREWERKYREWYEKYYKGYAAGAQPRPSANRENFSPERFLPLNLRNSPFTRGRREDYVGGQSHRSRNLGSNYPEKLSARDGHNQKDNTKSKEKESENAPGDGKGNKHKKHRKRRKGEESEGFLNPELLETSRKSREPTGVEENKTDSLFVLPSRDDATPVRDEPMDAESLTFKSVSEKDKRERDKPKAKGDKTKRKNDGSAVSKKENLVKPAKGPQEKVDGERERSPRSEPPLKKAKEETPKTDNTKSSSSSQKDEKLTGTPRKAHSKSAKEHQETKPVKEEKVKKDYSKDVKSEKLTTKEEKAKKPNEKNKPLDNKGEKRKRKTEEKGVDKDFESSSMKLSKLEVTELVKPSPKRKMEPDTEKMDRTPEKDKLSLSAPAKKLKLNRETGKKLGSTENLSNTKEPSEKLESTSSKVKQEKVKGKVRRKVTGTEGSSSTLVDYTSTSSTGGSPVRKSEEKTDTKRTVLKTMEEYNNDNTAPAEDVLLMLQVPQSKWDKDDFESEEEDVKSTQPLSSVGKPASVLKNVSTKPSNLVKYPEKESEPSEKLQKFTKDVSHELLQHEVKSSKNSASSEKGKTKDRDYSVLEKENPEKRKNSTQPEKESNLDRLNEQGNFKSLSQSSKEARTSDKHDSTRASSNKDFTPNRDKKTDYDTREYSSSKRRDEKNELTRRKDSPSRNKDSASGQKNKPREERDLPKKGTGDSKKSNSSPSRDRKPHDHKATYDTKRPNEETKSVDKNPCKDREKHVLEARNNKESSGNKLLYLLNPPETQVEKEQLTGQLDKSTVKPKPQLSHSSRLSSDLTRETDEAAFEPDYNESDSESNVSVKEEESSGNLSKDLKDKLVEKAKESLDTAAVVQVGLSRNQSHSSPSVSPSRSHSPSGSQTRSHSSSASSAESQDSKKKKKKKEKKKHKKHKKHKKHKKHAGTEVELEKSQKHKHKKKKSKKNKDKEKEKEKDDQKVKSVTV
>sp|Q7Z6E9-2|RBBP6_HUMAN Isoform 2 of E3 ubiquitin-protein ligase RBBP6 OS=Homo sapiens OX=9606 GN=RBBP6
MSCVHYKFSSKLNYDTVTFDGLHLSLCDLKKQLMGREKLKAADCDLQLTNAQTKEEYTDDNALLPKNSSVLVRRLPLGGVKSTSKTYVLSRTEPAMATTKALDDSSASLSLAQLTKTANLAEANASEEDKLKAMMSQSGHEYDPLNYMKKPLGPPPPSYTCFRCGKPGHYLKNCPTNGDKNFESGPRLKKSTGLPRSFMMEVKDPNMKGAMLTNTGKYALPTLDAEAYALGKKEKPPFLPEEPSSSSEEDDPLPDELLCLLCKDLMTDAVVLPCCGNSYCDECLRTALLESDEHTCPTCHQNDVSPDALLANKFLRQAVNNFKNETGYTKRLRKQLPPPPPPLPPPRPLLQRNLQPLMRSPLSRQQDPLMLPVTSSSTHPAPSLSSLTSNQSSLAPPVSGNPSSAPAPVPDLTATVSLSVHSEKSDGPFRDSDNKLLPAAALASEHSKGTSSLALTALMEEKGYQVPVLGTPSLLGQSLLHGQLLPTTGPVRLNTARPGGGRPGWEHSNKLGYLVSPPQQLRRGERSCYRSLNRGRHHSERSQRTQGPSLPATPVFVPVPPPPLYPPPPHTLPLPPGVPPPQFSPQFPPGQPPPAGYSVPPPGFPPAPANLSTPWVSSGVQTAHSNTLPTTQAPPLSREEFYREQRRLKEESKSPYSGSSYSRSSYTYSKSRSGSTRSRSYSRSFSRSHSRSYSRSPPYPRRGRGKSRNYRSRSRSHGYHRSRSRSPPYRRYHSRSRSPQAFRGQSPNKRNVPQGETEREYFNRYREVPPPYDMKAYYGRSVDFRDPFEKERYREWERKYREWYEKYYKGYAAGAQPRPSANRENFSPERFLPLNLRNSPFTRGRREDYVGGQSHRSRNLGSNYPEKLSARDGHNQKDNTKSKEKESENAPGDGKGNKHKKHRKRRKGEESEGFLNPELLETSRKSREPTGVEENKTDSLFVLPSRDDATPVRDEPMDAESLTFKSVSEKDKRERDKPKAKGDKTKRKNDGSAVSKKENLVKPAKGPQEKVDGERERSPRSEPPLKKAKEETPKTDNTKSSSSSQKDEKLTGTPRKAHSKSAKEHQETKPVKEEKVKKDYSKDVKSEKLTTKEEKAKKPNEKNKPLDNKGEKRKRKTEEKGVDKDFESSSMKLSKLEVTELVKPSPKRKMEPDTEKMDRTPEKDKLSLSAPAKKLKLNRETGKKLGSTENLSNTKEPSEKLESTSSKVKQEKVKGKVRRKVTGTEGSSSTLVDYTSTSSTGGSPVRKSEEKTDTKRTVLKTMEEYNNDNTAPAEDVLLMLQVPQSKWDKDDFESEEEDVKSTQPLSSVGKPASVLKNVSTKPSNLVKYPEKESEPSEKLQKFTKDVSHELLQHEVKSSKNSASSEKGKTKDRDYSVLEKENPEKRKNSTQPEKESNLDRLNEQGNFKSLSQSSKEARTSDKHDSTRASSNKDFTPNRDKKTDYDTREYSSSKRRDEKNELTRRKDSPSRNKDSASGQKNKPREERDLPKKGTGDSKKSNSSPSRDRKPHDHKATYDTKRPNEETKSVDKNPCKDREKHVLEARNNKESSGNKLLYLLNPPETQVEKEQLTGQLDKSTVKPKPQLSHSSRLSSDLTRETDEAAFEPDYNESDSESNVSVKEEESSGNLSKDLKDKLVEKAKESLDTAAVVQVGLSRNQSHSSPSVSPSRSHSPSGSQTRSHSSSASSAESQDSKKKKKKKEKKKHKKHKKHKKHKKHAGTEVELEKSQKHKHKKKKSKKNKDKEKEKEKDDQKVKSVTV
>sp|Q7Z6E9-3|RBBP6_HUMAN Isoform 3 of E3 ubiquitin-protein ligase RBBP6 OS=Homo sapiens OX=9606 GN=RBBP6
MSCVHYKFSSKLNYDTVTFDGLHLSLCDLKKQLMGREKLKAADCDLQLTNAQTKEEYTDDNALLPKNSSVLVRRLPLGGVKSTSKTYVLSRTEPAMATTKAVCKNTLSHFFYTLLLPL
>sp|Q7Z6E9-4|RBBP6_HUMAN Isoform 4 of E3 ubiquitin-protein ligase RBBP6 OS=Homo sapiens OX=9606 GN=RBBP6
MSCVHYKFSSKLNYDTVTFDGLHLSLCDLKKQLMGREKLKAADCDLQLTNAQTKEEYTDDNALLPKNSSVLVRRLPLGGVKSTSKTYVLSRTEPAMATTKALDDSSASLSLAQLTKTANLAEANASEEDKLKAMMSQSGHEYDPLNYMKKPLGPPPPSYTCFRCGKPGHYLKNCPTNGDKNFESGPRLKKSTGLPRSFMMEVKDPNMKGAMLTNTGKYALPTLDAEAYALGKKEKPPFLPEEPSSSSEEDDPLPDELLCLLCKDLMTDAVVLPCCGNSYCDECLRTALLESDEHTCPTCHQNDVSPDALLANKFLRQAVNNFKNETGYTKRLRKQLPPPPPPLPPPRPLLQRNLQPLMRSPLSRQQDPLMLPVTSSSTHPAPSLSSLTSNQSSLAPPVSGNPSSAPAPVPDLTATVSLSVHSEKSDGPFRTSSTGGSPVRKSEEKTDTKRTVLKTMEEYNNDNTAPAEDVLLMLQVPQSKWDKDDFESEEEDVKSTQPLSSVGKPASVLKNVSTKPSNLVKYPEKESEPSEKLQKFTKDVSHELLQHEVKSSKNSASSEKGKTKDRDYSVLEKENPEKRKNSTQPEKESNLDRLNEQGNFKSLSQSSKEARTSDKHDSTRASSNKDFTPNRDKKTDYDTREYSSSKRRDEKNELTRRKDSPSRNKDSASGQKNKPREERDLPKKGTGDSKKSNSSPSRDRKPHDHKATYDTKRPNEETKSVDKNPCKDREKHVLEARNNKESSGNKLLYLLNPPETQVEKEQLTGQLDKSTVKPKPQLSHSSRLSSDLTRETDEAAFEPDYNESDSESNVSVKEEESSGNLSKDLKDKLVEKAKESLDTAAVVQVGLSRNQSHSSPSVSPSRSHSPSGSQTRSHSSSASSAESQDSKKKKKKKEKKKHKKHKKHKKHKKHAGTEVELEKSQKHKHKKKKSKKNKDKEKEKEKDDQKVKSVTV
>sp|Q8NDN9|RCBT1_HUMAN RCC1 and BTB domain-containing protein 1 OS=Homo sapiens OX=9606 GN=RCBTB1 PE=1 SV=1
MVDVGKWPLFTLLSPQELASLRKACVFGTSASEALYVTDNDEVFVFGLNYSNCLGTGDNQSTLVPKKLEGLCGKKLKSLSYGSGPHVLLSTEDGVVYAWGHNGYSQLGNGTTNQGLAPVQVCTNLLLKQVVEVACGSHHSMALAADGEVFAWGYNNCGQVGSGSTANQPTPRKVTNCLHLKRVVGLACGQTSSMAVLDNGEVYGWGYNGNGQLGLGNNGNQLTPVRVAALHSVCVNQLVCGYAHTLALTDEGLLYAWGANTYGQLGTGNKNNLLSPAHLMVEKERVVELAACHSAHTSAAKTQGGHVYMWGQCRGQSVLLPHLTHFSCTDDVFACFATPAVSWRLLSVEHEDFLTVAESLKKEFDSPETADLKFRLDGKYLHVHKAVLKLRCEHFRSMFQSYWNEDMKEVLELDQFSYPVYRAFLQYLYTDTVDLPPEDALGLLDLATSYCENRLKKLCQHLLKRGLTVENAFSLFSAAVRYDAEDLEEFCFKFCLNHLTEVTQTAAFWQMDGPLLKEFLAKASKCGAFKN
>sp|Q8NDN9-2|RCBT1_HUMAN Isoform 2 of RCC1 and BTB domain-containing protein 1 OS=Homo sapiens OX=9606 GN=RCBTB1
MVDVGKWPLFTLLSPQELASLRKACVFGTSASEALYVTDNDEVFVFGLNYSNCLGTGDNQSTLVPKKLEGLCGKKLKSLSYGSGPHVLLSTEDGVVYAWGHNGYSQLGNGTTNQGLAPVQVCTNLLLKQVVEVACGSHHSMALAADGEVFAWGYNNCGQVGSGSTANQPTPRKVTNCLHLKRVVGLACGQTSSMAVLDNGEVYGWGYNGNGQLGLGNNGNQLTPVRVAALHSVCVNQLVCGYAHTLALTDEGLLYAWGANTYGQLGTGNKNNLLSPAHLMVEKERVVELAACHSAHTSAAKTQGGHVYMWGQCRGQSVLLPHLTHFSCTDDVFACFATPAVSWRLLSVVSLVLGK
>sp|Q9H6Z4|RANB3_HUMAN Ran-binding protein 3 OS=Homo sapiens OX=9606 GN=RANBP3 PE=1 SV=1
MADLANEEKPALAPPVFVFQKDKGQKSPAEQKNLSDSGEEPRGEAEAPHHGTGHPESAGEHALEPPAPAGASASTPPPPAPEAQLPPFPRELAGRSAGGSSPEGGEDSDREDGNYCPPVKRERTSSLTQFPPSQSEERSSGFRLKPPTLLHGQAPSAGLPSQKPKEQQRSVLRPAVLQAPQPKALSQTVPSSGTNGVSLPADCTGAVPAASPDTAAWRSPSEAADEVCALEEKEPQKNESSNASEEEACEKKDPATQQAFVFGQNLRDRVKLLNESVDEADMENAGHPSADTPTATNYFLQYLSSSLENSTNSADASSNKFVFGQNMSERVLSPPKLNEVSSDANRENAAAESGSESSSQEATPEKESLAESAAAYTKATARKCLLEKVEVLTGEEAESNVLQMQCKLFVFDKTSQSWVERGRGLLRLNDMASTDDGTLQSRLVMRTQGSLRLLLNTKLWAQMQLDKASEKSLRLTAMDTEDQGVKVFLLSASSKDTGQLYAALHHRLLALRSRVEQEQEAKMPAPEPGAAPSNEEDDSDDDDVLAPSGATAAGAGDEGDGQTTGST
>sp|Q9H6Z4-2|RANB3_HUMAN Isoform 2 of Ran-binding protein 3 OS=Homo sapiens OX=9606 GN=RANBP3
MADLANEEKPALAPPVFVFQKDKGQKSPAEQKNLSDSGEEPRGEAEAPHHGTGHPESAGEHALEPPAPAGASASTPPPPAPEAQLPPFPRELAGRSAGGSSPEGGEDSDREDGNYCPPVKRERTSSLTQFPPSQSEERSSGFRLKPPTLLHGQAPSAGLPSQKPKEQQRSVLRPAVLQAPQPKALSQTVPSSGTNGVSLPADCTGAVPAASPDTAAWRSPSEAADEEKEPQKNESSNASEEEACEKKDPATQQAFVFGQNLRDRVKLLNESVDEADMENAGHPSADTPTATNYFLQYLSSSLENSTNSADASSNKFVFGQNMSERVLSPPKLNEVSSDANRENAAAESGSESSSQEATPEKESLAESAAAYTKATARKCLLEKVEVLTGEEAESNVLQMQCKLFVFDKTSQSWVERGRGLLRLNDMASTDDGTLQSRLVMRTQGSLRLLLNTKLWAQMQLDKASEKSLRLTAMDTEDQGVKVFLLSASSKDTGQLYAALHHRLLALRSRVEQEQEAKMPAPEPGAAPSNEEDDSDDDDVLAPSGATAAGAGDEGDGQTTGST
>sp|Q9H6Z4-3|RANB3_HUMAN Isoform 3 of Ran-binding protein 3 OS=Homo sapiens OX=9606 GN=RANBP3
MADLANEEKPALAPPVFVFQKDKGQKRSAGGSSPEGGEDSDREDGNYCPPVKRERTSSLTQFPPSQSEERSSGFRLKPPTLLHGQAPSAGLPSQKPKEQQRSVLRPAVLQAPQPKALSQTVPSSGTNGVSLPADCTGAVPAASPDTAAWRSPSEAADEVCALEEKEPQKNESSNASEEEACEKKDPATQQAFVFGQNLRDRVKLLNESVDEADMENAGHPSADTPTATNYFLQYLSSSLENSTNSADASSNKFVFGQNMSERVLSPPKLNEVSSDANRENAAAESGSESSSQEATPEKESLAESAAAYTKATARKCLLEKVEVLTGEEAESNVLQMQCKLFVFDKTSQSWVERGRGLLRLNDMASTDDGTLQSRLVMRTQGSLRLLLNTKLWAQMQLDKASEKSLRLTAMDTEDQGVKVFLLSASSKDTGQLYAALHHRLLALRSRVEQEQEAKMPAPEPGAAPSNEEDDSDDDDVLAPSGATAAGAGDEGDGQTTGST
>sp|O15211|RGL2_HUMAN Ral guanine nucleotide dissociation stimulator-like 2 OS=Homo sapiens OX=9606 GN=RGL2 PE=1 SV=1
MLPRPLRLLLDTSPPGGVVLSSFRSRDPEEGGGPGGLVVGGGQEEEEEEEEEAPVSVWDEEEDGAVFTVTSRQYRPLDPLVPMPPPRSSRRLRAGTLEALVRHLLDTRTSGTDVSFMSAFLATHRAFTSTPALLGLMADRLEALESHPTDELERTTEVALSVLSTWLASHPEDFGSEAKGQLDRLESFLLQTGYAAGKGVGGGSADLLRNLRSRVDPQAPDLPKPLALPGDPPADPTDVLVFLADHLAEQLTLLDAELFLNLLPSQCLGGLWGHRDRPGHSHLCPSVRATVTQFNKVAGAVVSSVLGATSTGEGPGEVTLRPLRPPQRARLLEKWLRVAEECRLLRNFSSVYAVVSALQSSPLHRLRAAWGEATRDSLRVFSSLCQLFSEEDNYSQSRELLVQEVKLQSPLEPHSKKAPRSGSRGGGVVPYLGTFLKDLVMLDAASKDELENGYLNFDKRRKEFAVLSELRRLQNECRGYNLQPDHDLQRWLQGLRPLTEAQSHRVSCEVEPPGSSDPPAPRVLRPTLVLSQWTEVLGSVGVPTPLVSCDRPSTGGDEAPTTPAPLLTRLAQHMKWPSVSSLDSALESSPSLHSPADPSHLSPPASSPRPSRGHRRSASCGSPLSGGAEEASGGTGYGGEGSGPGASDCRLLRVQMELGEDGSVYKSLLVTSQDKAPSVLSRVLKKNNRDSAVASEYELVQLLPGERELTLPASANVFYAMDGASHDFLLRQRRRSSTATPGVTSGPSASGTPPSEGGGGSFPRLKATGRKLARALF
>sp|O15211-2|RGL2_HUMAN Isoform 2 of Ral guanine nucleotide dissociation stimulator-like 2 OS=Homo sapiens OX=9606 GN=RGL2
MPPPRSSRRLRAGTLEALVRHLLDTRTSGTDVSFMSAFLATHRAFTSTPALLGLMADRLEALESHPTDELERTTEVALSVLSTWLASHPEDFGSEAKGQLDRLESFLLQTGYAAGKGVGGGSADLLRNLRSRVDPQAPDLPKPLALPGDPPADPTDVLVFLADHLAEQLTLLDAELFLNLLPSQCLGGLWGHRDRPGHSHLCPSVRATVTQFNKVAGAVVSSVLGATSTGEGPGEVTLRPLRPPQRARLLEKWLRVAEECRLLRNFSSVYAVVSALQSSPLHRLRAAWGEATRDSLRVFSSLCQLFSEEDNYSQSRELLVQEVKLQSPLEPHSKKAPRSGSRGGGVVPYLGTFLKDLVMLDAASKDELENGYLNFDKRRKVSGVSGLDAGLPYPCSRKGRGKSQGSLSFGSCSLRAPSQEFAVLSELRRLQNECRGYNLQPDHDLQRWLQGLRPLTEAQS
>sp|Q8N1G1|REXO1_HUMAN RNA exonuclease 1 homolog OS=Homo sapiens OX=9606 GN=REXO1 PE=1 SV=3
MLRSTGFFRALDCPYWSGAPGGPCRRPYCHFRHRGARGSGAPGDGGEAPPAAGLGYDPYNPELPKPPAQRENGTLGLGEEPRPDVLELELVNQALEAVRSEVELEQRRYRELLETTREHRSAEAPALAPRGPNASPTVGPDEDAFPLAFDYSPGSHGLLSPDAGYQPTPLAAPAEPGSKYSLASLDRGQGRGGGGGGALEYVPKAVSQPRRHSRPVPSGKYVVDNSRPPTDLEYDPLSNYSARHLSRASSRDERAAKRPRGSRGSEPYTPAPKKLCDPFGSCDARFSDSEDEAATVPGNEPTTASTPKARADPELKATGQPPSKEGLEAEGGGLRETKETAVQCDVGDLQPPPAKPASPAQVQSSQDGGCPKEGKPKKKKTGAPPAPSCKDGAQGKDKTKDKGRGRPVEKPRADKKGPQASSPRRKAERPEGTKKKPSSATPVATSGKGRPDRPARRPSPTSGDSRPAAGRGPPRPLQLPDRKSTKAPSGKLVERKARSLDEGASQDAPKLKKRALSHADLFGDESEDEAAGPGVPSVWPSALPSLSSDSDSDSDSSLGFPEAQGPPKRLKASPPPSPAPSSSSSSSSSTSSAGADVDYSALEKEVDFDSDPMEECLRLFNESTSVKTEDRGRLARQPPKEEKSEEKGLSGLTTLFPGQKRRLSHLSKQGQEVEPPRRGPAVPPARPPTAQEVCYLRAQQAQRASASLLQAPARLAEKSPSVHLSAPGEKRRLAHLPNPRLAAAPTGAKRTLAASGSQSSNGPEPGGQQLKTRTLSGMASKTTTTLLPKRLAHSPSLQSLKKPLLPKEFGGKVPTVLRQRYLNLFLEECLKFCTSNQEALEKALNEEKVAYDRSPSKNLYLNVAVNTLKKLRGLAPSAVPGLSKTSGRRVVSHEVVLGGRLAAKTSFSLSRPSSPRVEDLKGAALYSRLREYLLTQDQLKENGYPFPHPERPGGALLFTAEEKRPKDSSCRTCCRCGTEYLVSSSGRCLRDEECYYHWGRLRRNRVAGGWETQYMCCSAAAGSVGCQVAKQHVQDGRKERLEGFVKTFEKELSGDTHPGLYALDCEMSYTTYGLELTRVTVVDTDVHVVYDTFVKPDNELVDYNTRFSGVTEADLADTSVTLRDVQAVLLSMFSADTLLLGHSLESDLLALKVLHSTVVDTSVLFPHRLGLPYKRSLRNLMADYLRQLLQDNVDGHSSSEDAGACMHLVLWKVREDAKTKR
>sp|Q96EQ8|RN125_HUMAN E3 ubiquitin-protein ligase RNF125 OS=Homo sapiens OX=9606 GN=RNF125 PE=1 SV=4
MGSVLSTDSGKSAPASATARALERRRDPELPVTSFDCAVCLEVLHQPVRTRCGHVFCRSCLATSLKNNKWTCPYCRAYLPSEGVPATDVAKRMKSEYKNCAECDTLVCLSEMRAHLRTCQKYLDKYGPLQELEETAARCVCPFCQRELYEDSLLDHCLTHHRSERRPVFCPLCRLLPDENPSSFSGSLLRHLQVSHTLFYDDFLDFNLLEEALLRRVLDRSLLEYVNHSNTT
>sp|Q86VW1|S22AG_HUMAN Solute carrier family 22 member 16 OS=Homo sapiens OX=9606 GN=SLC22A16 PE=1 SV=1
MGSRHFEGLYDHVGHFGRFQRVLYFLCAFQNLSCGLHYLASVFMGVTPHHVCRPPGNVSQVVFHNHSNWSLEDTGALLSSGQKDYVTVQLQNGELWELSRCSRNKRENTSSLGYEYTGSKKEFPCVDGYLYDQNTWKSTAVTQWNLVCDRKWLAMLLQPLFMFGVLLGSVTFGYFSDRLGRRVVLWATSSSMFLFGLAAAFAVDYYTFMAARFFLAMVASGYLVVGFVYVMEFLGMKSRTWASVHLHSFFAVGTLLVALTGYLVRTWWLYQMLLSTVTVPFLLCCWVLPETPFWLLSEGRYEEAQKLVDLMAKWNRASSCKLSELLSLDLQGPVSNSPTEVQKHNLSYLFYNWSLTKRTLTVWLLWFTGSLGFYSFSLNSVNLGGNEYLNLFLLGVVELPAYTFVCLAMDKVGRRTVLAYSLFCSALACGVVMVLPQKHYLLGVVTAMVGKFALGAAFGLLYLYTAELYPTLVRSLAVGSGSMVCRLASLLAPFSVDLSSLWLFLPQLFVGTMALLSGVLTLKLPETLGKRLATTWEEAAKLESENESKSSKLLLTTNNSGLEKTEALTPRDSGLGE
>sp|Q86VW1-2|S22AG_HUMAN Isoform 2 of Solute carrier family 22 member 16 OS=Homo sapiens OX=9606 GN=SLC22A16
MRTLHAVSHPYSNSMRFQRVLYFLCAFQNLSCGLHYLASVFMGVTPHHVCRPPGNLQNGELWELSRCSRNKRENTSSLGYEYTGSKKEFPCVDGYLYDQNTWKSTAVTQWNLVCDRKWLAMLLQPLFMFGVLLGSVTFGYFSDRLGRRVVLWATSSSMFLFGLAAAFAVDYYTFMAARFFLAMVASGYLVVGFVYVMEFLGMKSRTWASVHLHSFFAVGTLLVALTGYLVRTWWLYQMLLSTVTVPFLLCCWVLPETPFWLLSEGRYEEAQKLVDLMAKWNRASSCKLSELLSLDLQGPVSNSPTEVQKHNLSYLFYNWSLTKRTLTVWLLWFTGSLGFYSFSLNSVNLGGNEYLNLFLLGVVELPAYTFVCLAMDKVGRRTVLAYSLFCSALACGVVMVLPQKHYLLGVVTAMVGKFALGAAFGLLYLYTAELYPTLVRSLAVGSGSMVCRLASLLAPFSVDLSSLWLFLPQLFVGTMALLSGVLTLKLPETLGKRLATTWEEAAKLESENESKSSKLLLTTNNSGLEKTEALTPRDSGLGE
>sp|Q86VW1-3|S22AG_HUMAN Isoform 3 of Solute carrier family 22 member 16 OS=Homo sapiens OX=9606 GN=SLC22A16
MGSRHFEGLYDHVGHFGRFQRVLYFLCAFQNLSCGLHYLASVFMGVTPHHVCRPPGNVSQVVFHNHSNWSLEDTGALLSSGQKDYVTVQLQNGELWELSRCSRNKRENTSSLGYEYTGSKKEFPCVDGYLYDQNTWKSTAVTQWNLVCDRKWLAMLLQPLFMFGVLLGSVTFGYFSDRLGRRVVLWATSSSMFLFGLAAAFAVDYYTFMAARFFLAMVASGYLVVGFVYVMEFLGMKSRTWASVHLHSFFAVGTLLVALTGYLVRTWWLYQMLLSTVTVPFLLCCWVLPETPFWLLSEGRYEEAQKLVDLMAKWNRASSCKLSELLSLDLQGPVSNSPTEVQKHNLSYLFYNWSLTKRTLTVWLLWFTGSLGFYSFSLNSVNLGGNEYLNLFLLGVVELPAYTFVCLAMDKVGRRTVLAYSLFCSALACGVVMVLPQKHYLLGVVTAMVGKFALGAAFGLLYLYTAELYPTLVRSLAVGSGSMVCRLASLLAPFSVDLSSLWLFLPQLLGQHLQE
>sp|Q96BI1|S22AI_HUMAN Solute carrier family 22 member 18 OS=Homo sapiens OX=9606 GN=SLC22A18 PE=1 SV=3
MQGARAPRDQGRSPGRMSALGRSSVLLLTYVLAATELTCLFMQFSLVPYLSRKLGLDSLAFGYLQTTFGVLQLLGGPVFGRFADQRGARAALTLSFLAALALYLLLAAASSPALPGVYLLFASRLPGALMHTLPAAQMVLTDLSAPEERPAALGRLGLCFGVGVLLGSLLGGTLVSAYGLQCPALLAALATLLGAVLSFTCLPASTKGAKTDAQAPLPGGPRASVFDLKALASLLRLPDVPRLFLVKVASNCPTGLFMVMFSLLSMDFFQLEAAQAGYLMSFFGLLQMVTQGLVLGQLSSHFSEEVLLRASVLVFLVVGLAMAWMSSVFHFCLLVPGLVFSLCTLNVVTDSMLLKAVSTSDTGTMLGLCASVQPLLRTLGPTVGGLLYRSFGVPVFGHVQVALNTLVLLVLWRKPMPQRKDKVR
>sp|P0CK97|S35E2_HUMAN Solute carrier family 35 member E2A OS=Homo sapiens OX=9606 GN=SLC35E2A PE=1 SV=1
MSSSVKTPALEELVPGSEEKPKGRSPLSWGSLFGHRSEKLVFAKSDGGTDENVLTVTLTETTVLESDLGVWSSRALLYLTLWFFFSFCTLFLNKYLLSLLGGEPSMLGAVQMLSTTVLGCVKTLVPCCLYQHKARLSYPPNFLMTMLFVGLMRFATVVLGLVSLKNVAVSFAETVKSSAPLFTVLMSRMLLGEYTGRPSDREEREELQLQPGRGAAASDRRSPVPPSERHGVRPHGENLPGDFQVPQALHRVALSMALPCPMLPAS
>sp|P0CK97-2|S35E2_HUMAN Isoform 2 of Solute carrier family 35 member E2A OS=Homo sapiens OX=9606 GN=SLC35E2A
MSSSVKTPALEELVPGSEEKPKGRSPLSWGSLFGHRSEKLVFAKSDGGTDENVLTVTLTETTVLESDLGVWSSRALLYLTLWFFFSFCTLFLNKYLLSLLGGEPSMLGAVQMLSTTVLGCVKTLVPCCLYQHKARLSYPPNFLMTMLFVGLMRFATVVLGLVSLKNVAVSFAETVKSSAPLFTVLMSRMLLGEYTGRPSDREEREELQLQPGRGAAASDRRSPVPPSERHGVRPHGENLPGDFQAQ
>sp|Q96HN2|SAHH3_HUMAN Adenosylhomocysteinase 3 OS=Homo sapiens OX=9606 GN=AHCYL2 PE=1 SV=1
MSVQVVSAAAAAKVPEVELKDLSPSEAESQLGLSTAAVGAMAPPAGGGDPEAPAPAAERPPVPGPGSGPAAALSPAAGKVPQASAMKRSDPHHQHQRHRDGGEALVSPDGTVTEAPRTVKKQLQFADQKQEFNKRPTKLGRRSLSRSLSQSSTDSYSSAASYTDSSDDETSPRDKQQKNSKGSSDFCVKNLKQAEFGRRELELAEQEMPALMALRKRAQGEKPLAGAKLVGCTHLTAQTAVLMETLGALGAQCRWAACNLYSTLNEVAAALAESGFPVFAWKGESEDDFWWCLDRCVNVEGWQPNMLLDDGGDLTHWLYKKYPNMFKKLKGLVEESVTGVHRLYQLSKAGKLCVPAMNVNDSVTKQKFDNLYCCRESLLDGLKRTTDMMFGGKQVVVCGYGEVGKGCCAALKAMGSLVYVTELDPLCALQACMDGFRLVKLNEVLRQVDLVLTCTGNKNVVTREHLDRMKNSCLVCNMGHSNTELDVASLRTPELTWERVRSQVDHVLWPDGKRLVLLAEGRLLNLSCSTVPTFVLSLTATTQALALLELYNAPEGRYKQDVYLLPKKMDEYVASLHLPTFDAHLTELTDEQAKYLGLNKNGPFKPNYYRY
>sp|Q96HN2-2|SAHH3_HUMAN Isoform 2 of Adenosylhomocysteinase 3 OS=Homo sapiens OX=9606 GN=AHCYL2
MSVQVVSAAAAAKVPEVELKDLSPSEAESQLGLSTAAVGAMAPPAGGGDPEAPAPAAERPPVPGPGSGPAAALSPAAGKVPQASAMKRSDPHHQHQRHRDGGEALVSPDGTVTEAPRTVKKLQFADQKQEFNKRPTKLGRRSLSRSLSQSSTDSYSSAASYTDSSDDETSPRDKQQKNSKGSSDFCVKNLKQAEFGRRELELAEQEMPALMALRKRAQGEKPLAGAKLVGCTHLTAQTAVLMETLGALGAQCRWAACNLYSTLNEVAAALAESGFPVFAWKGESEDDFWWCLDRCVNVEGWQPNMLLDDGGDLTHWLYKKYPNMFKKLKGLVEESVTGVHRLYQLSKAGKLCVPAMNVNDSVTKQKFDNLYCCRESLLDGLKRTTDMMFGGKQVVVCGYGEVGKGCCAALKAMGSLVYVTELDPLCALQACMDGFRLVKLNEVLRQVDLVLTCTGNKNVVTREHLDRMKNSCLVCNMGHSNTELDVASLRTPELTWERVRSQVDHVLWPDGKRLVLLAEGRLLNLSCSTVPTFVLSLTATTQALALLELYNAPEGRYKQDVYLLPKKMDEYVASLHLPTFDAHLTELTDEQAKYLGLNKNGPFKPNYYRY
>sp|Q96HN2-3|SAHH3_HUMAN Isoform 3 of Adenosylhomocysteinase 3 OS=Homo sapiens OX=9606 GN=AHCYL2
MLGSKKKYLVNGNSGLKAQLQFADQKQEFNKRPTKLGRRSLSRSLSQSSTDSYSSAASYTDSSDDETSPRDKQQKNSKGSSDFCVKNLKQAEFGRRELELAEQEMPALMALRKRAQGEKPLAGAKLVGCTHLTAQTAVLMETLGALGAQCRWAACNLYSTLNEVAAALAESGFPVFAWKGESEDDFWWCLDRCVNVEGWQPNMLLDDGGDLTHWLYKKYPNMFKKLKGLVEESVTGVHRLYQLSKAGKLCVPAMNVNDSVTKQKFDNLYCCRESLLDGLKRTTDMMFGGKQVVVCGYGEVGKGCCAALKAMGSLVYVTELDPLCALQACMDGFRLVKLNEVLRQVDLVLTCTGNKNVVTREHLDRMKNSCLVCNMGHSNTELDVASLRTPELTWERVRSQVDHVLWPDGKRLVLLAEGRLLNLSCSTVPTFVLSLTATTQALALLELYNAPEGRYKQDVYLLPKKMDEYVASLHLPTFDAHLTELTDEQAKYLGLNKNGPFKPNYYRY
>sp|Q96HN2-4|SAHH3_HUMAN Isoform 4 of Adenosylhomocysteinase 3 OS=Homo sapiens OX=9606 GN=AHCYL2
MEKWDGNEGTSAFHMPEWMLQFADQKQEFNKRPTKLGRRSLSRSLSQSSTDSYSSAASYTDSSDDETSPRDKQQKNSKGSSDFCVKNLKQAEFGRRELELAEQEMPALMALRKRAQGEKPLAGAKLVGCTHLTAQTAVLMETLGALGAQCRWAACNLYSTLNEVAAALAESGFPVFAWKGESEDDFWWCLDRCVNVEGWQPNMLLDDGGDLTHWLYKKYPNMFKKLKGLVEESVTGVHRLYQLSKAGKLCVPAMNVNDSVTKQKFDNLYCCRESLLDGLKRTTDMMFGGKQVVVCGYGEVGKGCCAALKAMGSLVYVTELDPLCALQACMDGFRLVKLNEVLRQVDLVLTCTGNKNVVTREHLDRMKNSCLVCNMGHSNTELDVASLRTPELTWERVRSQVDHVLWPDGKRLVLLAEGRLLNLSCSTVPTFVLSLTATTQALALLELYNAPEGRYKQDVYLLPKKMDEYVASLHLPTFDAHLTELTDEQAKYLGLNKNGPFKPNYYRY
>sp|Q7RTU7|SCX_HUMAN Basic helix-loop-helix transcription factor scleraxis OS=Homo sapiens OX=9606 GN=SCX PE=1 SV=1
MSFATLRPAPPGRYLYPEVSPLSEDEDRGSDSSGSDEKPCRVHAARCGLQGARRRAGGRRAGGGGPGGRPGREPRQRHTANARERDRTNSVNTAFTALRTLLPTEPADRKLSKLETLRLASSYLSHLGNVLLAGEACGDGQPCHSGPAFFHAARAGSPPPPPPPPPARDGENTQPKQLCTFCLSNQRKLSKDRDRKTALRS
>sp|Q96KT7|S35G5_HUMAN Solute carrier family 35 member G5 OS=Homo sapiens OX=9606 GN=SLC35G5 PE=1 SV=1
MAGSHPYFNLPDSTHPSPPSAPPSLRWHQRCQPSGATNGLLVALLGGGLPAGFVGPLSRMAYQGSNLPSLELLLCRCLFHLPLALLLKLRGDPLLGPPDLRGWACFCALLNVLSLGCAYSAVQVVPAGNAATVRKGSSTVCSAVLTLCLESQGLGGYEWCGLLGSLLGLLLLLGPGLWTLQEGTTGVYTTLGYVQAFLGGLALSLGLLVYRSLHFPSCLPTVAFLSGLVGLLGCVPGLFVLQTPVLPSDLLSWSCVGAEGLLALVSFTCVGYAVTKAHPALVCAVLHSEVVVALLLQYYMLHETVALSDLMGAGVVLGSLALLTARNLSCERTGKVEE
>sp|Q9GZN6|S6A16_HUMAN Orphan sodium- and chloride-dependent neurotransmitter transporter NTT5 OS=Homo sapiens OX=9606 GN=SLC6A16 PE=2 SV=1
MKTEAQPSTSLLANTSWTGTVLSDSVPGSQTWEDKGSLTRSATSWTSEAQVSAARVAEAQARTSQPKQLSVLEALTASALNQKPTHEKVQMTEKKESEVLLARPFWSSKTEYLLAQVGFSMKPSCLWRFAYLWLNSGGCSFAALYLFMLFLVGVPLLFLEMAAGQSMRQGGMGVWKLLAPWLGGVGYSSFMVCFLLGLYFNVVNSWLLFYMSQSFQFPVPWEKCPLTMNSSGFDPECERTTPSLYFWYQQALKASDRLEDGGSPVYSLVLPFFLCWCLVGAFMLNGLKSTGKVLYVLVLLPCFLLVGFFLRTLLLEGAKFGLQQLVVAKLSDVYNMSVWSLAGGQVLSNTGLGLGSVASLASYMPQSNNCLSDAFLVSVLNLLTLLVFTSFNFCVLGFWATVLTHRCCERNAELLLKLLNLGKLPPDAKPPVNLLYNPTSLYNAWLSGLPQHLKSMVLREVTECNLETQFLKASEGPKFAFLSFVEAMSFLPPSVFWSFLFFLMLLAMGLSSALGLMQGLLTPLQDTFSFFRKHTKLLLVGVFLLMFVCGLFFTRPSGSYFLRLLSDYWLVFPLLVVVVFETMAVSWAYGARRFLADLTLLLGHPLSPLFGWLWPHLCPVVLLLLFVTMMVHLCMKPLTYMSWDSSTSKEVLRPYPPWALLLMLTLFALVLLPLPAYFVYCRLHRLPFRPKSGDGPMTASTSLPLSHQLTPSKEVQKEELLQVDETKYPSTCNVTS
>sp|Q9GZN6-2|S6A16_HUMAN Isoform 2 of Orphan sodium- and chloride-dependent neurotransmitter transporter NTT5 OS=Homo sapiens OX=9606 GN=SLC6A16
MKTEAQPSTSLLANTSWTGTVLSDSVPGSQTWEDKGSLTRSATSWTSEAQVSAARVAEAQARTSQPKQLSVLEALTASALNQKPTHEKVQMTEKKESEVLLARPFWSSKTEYLLAQVGFSMKPSCLWRFAYLWLNSGGCSFAALYLFMLFLVGVPLLFLEMAAGQSMRQGGMGVWKLLAPWLGGVGYSSFMVCFLLGLYFNVVNSWLLFYMSQSFQFPVPWEKCPLTMNSSGFDPECERTTPSLYFWYQQALKASDRLEDGGSPVYSLVLPFFLCWCLVGAFMLNGLKSTGKVLYVLVLLPCFLLVGFFLRTLLLEGAKFGLQQLVVAKLSDVYNMSVWSLAGGQVLSNTGLGLGSVASLASYMPQSNNCLSDAFLVSVLNLLTLLVFTSFNFCVLGFWATVLTHRCCERNAELLLKLLNLGKLPPDAKPPVNLLYNPTSLYNAWLSGLPQHLKSMVLREVTECNLETQFLKASEGPKFAFLSFVEAMSFLPPSVFWSFLFFLMLLAMGLSSALGLMQGLLTPLQDTFSFFRKHTKLLLVGVFLLMFVCGLFFTRPSGSYFLRLLSDYWLVFPLLVVVVFETMAVSWAYGARRFLADLTLLLGHPLSPLFGWLWPHLCPVVLLLLFVTMMVHLCMKPLTYMSWDSSTVSLPQDPEPLWE
>sp|Q8WY21|SORC1_HUMAN VPS10 domain-containing receptor SorCS1 OS=Homo sapiens OX=9606 GN=SORCS1 PE=1 SV=3
MGKVGAGGGSQARLSALLAGAGLLLLCAPGVCGGGSCCPSPHPSSAPRSASTPRGFSHQGRPGRAPATPLPLVVRPLFSVAPGDRALSLERARGTGASMAVAARSGRRRRSGADQEKAERGEGASRSPRGVLRDGGQQEPGTRERDPDKATRFRMEELRLTSTTFALTGDSAHNQAMVHWSGHNSSVLLLLTKLYDYNLGSLTESSLWRSTDYGTTYEKLNDKVGLKTLLSYLYVCPTNKRKLMLLTDPELESSLLLSSDEGATYQKYRLNFYLQSLLFHPKQEDWLLAYSQDQKLYSSAEFGRRWQLLQEGVVPNRFYWSVMGSNKEPDLVHLEARTVDGHSHYLTCRMQNCTEANRNQPFPGYLDPDSLLVQDHYVFVQLTSGGRPHYYVSYRRNAFAQMKLPKYALPKDMHVLSTDENQVFAAVQEWNQNDTYNLYLSDTRGVYFTLALENVQSSRGPEGNLMLDLYEVAGLKGMFLANKKLDNQVKTFLTYNKGRDWRLLQAPDTDLRGDPVHCLLPYCSLHLHLKVSENPYTSGLLASKDTAPSLLVASGNLGSELSDTDLSMFVSSDAGNTWRQLFEEEHSVLYLDQGGVLVAMKHTSLPLRHLWLSFDEGRSWSKYSFTSLPLFVDGVLGEPGEETLLMTVFGHFSHRSEWQLVKVDYKSLFDRRCAEEDYRPWQLHSQGEACLMGAKRLYKKRKSERKCMQGKYAGAMESEPCVCTEADFDCDYGYERHSNGQCLPAFWFNPSSLSKDCSLGQSYLNSTGYRKVVSNNCTDGVREQYTAKPQKCPGKAPRGLRLVTADGKLTAEQGHNVTLMVQLEEGDVQRTLLQVDFGDGLAVSYVNLSSMEDGLKHVYQNVGLFRVTVQVDNSLGSDSAVLYLHVTCPLEHVHLSLPFVTTKNKEVNATAVLWPSQVGTLTYVWWYGNNTEPLLTLEGSLSFRFTSEGMNTLTVQVSAGNALLQDTKTLAVYEEFRSLRLSFSPNLDDYNPDLPEWRRDLGRVLKKSLVEATGVPGQHLLVAVLPGLPTTAELFVLPYQDPAGENKRSTDDLEQLSELLLHTLNQNSVHFELKPGVRVLVHAAHLTAAPLVDLTPTHSGSAMLMLLSVVFVGLAVFVLYKFKRRVALPSPPSPSTQPGDSSLRLQRARHATPPSTPKRGSAGAQYAL
>sp|Q8WY21-2|SORC1_HUMAN Isoform 2 of VPS10 domain-containing receptor SorCS1 OS=Homo sapiens OX=9606 GN=SORCS1
MGKVGAGGGSQARLSALLAGAGLLLLCAPGVCGGGSCCPSPHPSSAPRSASTPRGFSHQGRPGRAPATPLPLVVRPLFSVAPGDRALSLERARGTGASMAVAARSGRRRRSGADQEKAERGEGASRSPRGVLRDGGQQEPGTRERDPDKATRFRMEELRLTSTTFALTGDSAHNQAMVHWSGHNSSVLLLLTKLYDYNLGSLTESSLWRSTDYGTTYEKLNDKVGLKTLLSYLYVCPTNKRKLMLLTDPELESSLLLSSDEGATYQKYRLNFYLQSLLFHPKQEDWLLAYSQDQKLYSSAEFGRRWQLLQEGVVPNRFYWSVMGSNKEPDLVHLEARTVDGHSHYLTCRMQNCTEANRNQPFPGYLDPDSLLVQDHYVFVQLTSGGRPHYYVSYRRNAFAQMKLPKYALPKDMHVLSTDENQVFAAVQEWNQNDTYNLYLSDTRGVYFTLALENVQSSRGPEGNLMLDLYEVAGLKGMFLANKKLDNQVKTFLTYNKGRDWRLLQAPDTDLRGDPVHCLLPYCSLHLHLKVSENPYTSGLLASKDTAPSLLVASGNLGSELSDTDLSMFVSSDAGNTWRQLFEEEHSVLYLDQGGVLVAMKHTSLPLRHLWLSFDEGRSWSKYSFTSLPLFVDGVLGEPGEETLLMTVFGHFSHRSEWQLVKVDYKSLFDRRCAEEDYRPWQLHSQGEACLMGAKRLYKKRKSERKCMQGKYAGAMESEPCVCTEADFDCDYGYERHSNGQCLPAFWFNPSSLSKDCSLGQSYLNSTGYRKVVSNNCTDGVREQYTAKPQKCPGKAPRGLRLVTADGKLTAEQGHNVTLMVQLEEGDVQRTLLQVDFGDGLAVSYVNLSSMEDGLKHVYQNVGLFRVTVQVDNSLGSDSAVLYLHVTCPLEHVHLSLPFVTTKNKEVNATAVLWPSQVGTLTYVWWYGNNTEPLLTLEGSLSFRFTSEGMNTLTVQVSAGNALLQDTKTLAVYEEFRSLRLSFSPNLDDYNPDLPEWRRDLGRVLKKSLVEATGVPGQHLLVAVLPGLPTTAELFVLPYQDPAGENKRSTDDLEQLSELLLHTLNQNSVHFELKPGVRVLVHAAHLTAAPLVDLTPTHSGSAMLMLLSVVFVGLAVFVLYKFKRKLPGLNVYAQMQNEKEQEMLSPVSHSESRPNVPQTELRRPGQLLDEKVESQLLGSLSLVAENQSTKELPTYVNV
>sp|Q8WY21-3|SORC1_HUMAN Isoform 3 of VPS10 domain-containing receptor SorCS1 OS=Homo sapiens OX=9606 GN=SORCS1
MGKVGAGGGSQARLSALLAGAGLLLLCAPGVCGGGSCCPSPHPSSAPRSASTPRGFSHQGRPGRAPATPLPLVVRPLFSVAPGDRALSLERARGTGASMAVAARSGRRRRSGADQEKAERGEGASRSPRGVLRDGGQQEPGTRERDPDKATRFRMEELRLTSTTFALTGDSAHNQAMVHWSGHNSSVLLLLTKLYDYNLGSLTESSLWRSTDYGTTYEKLNDKVGLKTLLSYLYVCPTNKRKLMLLTDPELESSLLLSSDEGATYQKYRLNFYLQSLLFHPKQEDWLLAYSQDQKLYSSAEFGRRWQLLQEGVVPNRFYWSVMGSNKEPDLVHLEARTVDGHSHYLTCRMQNCTEANRNQPFPGYLDPDSLLVQDHYVFVQLTSGGRPHYYVSYRRNAFAQMKLPKYALPKDMHVLSTDENQVFAAVQEWNQNDTYNLYLSDTRGVYFTLALENVQSSRGPEGNLMLDLYEVAGLKGMFLANKKLDNQVKTFLTYNKGRDWRLLQAPDTDLRGDPVHCLLPYCSLHLHLKVSENPYTSGLLASKDTAPSLLVASGNLGSELSDTDLSMFVSSDAGNTWRQLFEEEHSVLYLDQGGVLVAMKHTSLPLRHLWLSFDEGRSWSKYSFTSLPLFVDGVLGEPGEETLLMTVFGHFSHRSEWQLVKVDYKSLFDRRCAEEDYRPWQLHSQGEACLMGAKRLYKKRKSERKCMQGKYAGAMESEPCVCTEADFDCDYGYERHSNGQCLPAFWFNPSSLSKDCSLGQSYLNSTGYRKVVSNNCTDGVREQYTAKPQKCPGKAPRGLRLVTADGKLTAEQGHNVTLMVQLEEGDVQRTLLQVDFGDGLAVSYVNLSSMEDGLKHVYQNVGLFRVTVQVDNSLGSDSAVLYLHVTCPLEHVHLSLPFVTTKNKEVNATAVLWPSQVGTLTYVWWYGNNTEPLLTLEGSLSFRFTSEGMNTLTVQVSAGNALLQDTKTLAVYEEFRSLRLSFSPNLDDYNPDLPEWRRDLGRVLKKSLVEATGVPGQHLLVAVLPGLPTTAELFVLPYQDPAGENKRSTDDLEQLSELLLHTLNQNSVHFELKPGVRVLVHAAHLTAAPLVDLTPTHSGSAMLMLLSVVFVGLAVFVLYKFKRKLPGLNVYAQMQNEKEQEMLSPVSHSESRPNVPQTELRRPGQLLDEKVESQLLGK
>sp|Q8WY21-4|SORC1_HUMAN Isoform 4 of VPS10 domain-containing receptor SorCS1 OS=Homo sapiens OX=9606 GN=SORCS1
MGKVGAGGGSQARLSALLAGAGLLLLCAPGVCGGGSCCPSPHPSSAPRSASTPRGFSHQGRPGRAPATPLPLVVRPLFSVAPGDRALSLERARGTGASMAVAARSGRRRRSGADQEKAERGEGASRSPRGVLRDGGQQEPGTRERDPDKATRFRMEELRLTSTTFALTGDSAHNQAMVHWSGHNSSVLLLLTKLYDYNLGSLTESSLWRSTDYGTTYEKLNDKVGLKTLLSYLYVCPTNKRKLMLLTDPELESSLLLSSDEGATYQKYRLNFYLQSLLFHPKQEDWLLAYSQDQKLYSSAEFGRRWQLLQEGVVPNRFYWSVMGSNKEPDLVHLEARTVDGHSHYLTCRMQNCTEANRNQPFPGYLDPDSLLVQDHYVFVQLTSGGRPHYYVSYRRNAFAQMKLPKYALPKDMHVLSTDENQVFAAVQEWNQNDTYNLYLSDTRGVYFTLALENVQSSRGPEGNLMLDLYEVAGLKGMFLANKKLDNQVKTFLTYNKGRDWRLLQAPDTDLRGDPVHCLLPYCSLHLHLKVSENPYTSGLLASKDTAPSLLVASGNLGSELSDTDLSMFVSSDAGNTWRQLFEEEHSVLYLDQGGVLVAMKHTSLPLRHLWLSFDEGRSWSKYSFTSLPLFVDGVLGEPGEETLLMTVFGHFSHRSEWQLVKVDYKSLFDRRCAEEDYRPWQLHSQGEACLMGAKRLYKKRKSERKCMQGKYAGAMESEPCVCTEADFDCDYGYERHSNGQCLPAFWFNPSSLSKDCSLGQSYLNSTGYRKVVSNNCTDGVREQYTAKPQKCPGKAPRGLRLVTADGKLTAEQGHNVTLMVQLEEGDVQRTLLQVDFGDGLAVSYVNLSSMEDGLKHVYQNVGLFRVTVQVDNSLGSDSAVLYLHVTCPLEHVHLSLPFVTTKNKEVNATAVLWPSQVGTLTYVWWYGNNTEPLLTLEGSLSFRFTSEGMNTLTVQVSAGNALLQDTKTLAVYEEFRSLRLSFSPNLDDYNPDLPEWRRDLGRVLKKSLVEATGVPGQHLLVAVLPGLPTTAELFVLPYQDPAGENKRSTDDLEQLSELLLHTLNQNSVHFELKPGVRVLVHAAHLTAAPLVDLTPTHSGSAMLMLLSVVFVGLAVFVLYKFKRCVSLYPRSPTPDLFLLPDRFRSMCYSDVHSSDGFY
>sp|Q9HD40|SPCS_HUMAN O-phosphoseryl-tRNA(Sec) selenium transferase OS=Homo sapiens OX=9606 GN=SEPSECS PE=1 SV=2
MNRESFAAGERLVSPAYVRQGCEARRSHEHLLRLLLEKGKCPENGWDESTLELFLHELALMDSNNFLGNCGVGEREGRVASALVARRHYRFLHGLGRSGDLSAVQPKAAGSSLLNKLTNSLVLDLLKLAGVHTVANCFVVPMATGMSLTLCFLTLRHKRPKAKYLLWPRLDQKSCFKSMLTAGFEPVVLENVLEGDELRTDLKAVEAKVQELGPDCLLCLHSTTSCFAPRVPDRLEELAVLCANYDLPHLVNNAYGVQSSKCMHLLQQGARVGRLDAFVQSLDKNFMVPVGGALLAGFNDSFLQELSKMYPGRASASPSLDVLLTLLSLGSNGYKKLLKERKEMFSYLSNQLKKLSEAYNERLLHTPHNPLSLAMTLKTLDEHRDKAVTQLGSMLFTRQVSGARVVPLGSMQTVSGYTFRGFMSHTNNYPCAYLNAASALGMKMQDVDLFLKRLDRCLKAVRKERSKESDDNYDKTEDVDLEEMALKLDNVLLDTYQDASS
>sp|Q9HD40-2|SPCS_HUMAN Isoform 2 of O-phosphoseryl-tRNA(Sec) selenium transferase OS=Homo sapiens OX=9606 GN=SEPSECS
MNRESFAAGERLVSPAYVRQGCEARRSHEHLLRLLLEKVHSWHWTLR
>sp|Q9HD40-3|SPCS_HUMAN Isoform 3 of O-phosphoseryl-tRNA(Sec) selenium transferase OS=Homo sapiens OX=9606 GN=SEPSECS
MQCDDLGSLQPPPPGFTPFACLSLPSSWDYRRPPPHPGKCPENGWDESTLELFLHELALMDSNNFLGNCGVGEREGRVASALVARRHYRFLHGLGRSGDLSAVQPKAAGSSLLNKLTNSLVLDLLKLAGVHTVANCFVVPMATGMSLTLCFLTLRHKRPKAKYLLWPRLDQKSCFKSMLTAGFEPVVLENVLEGDELRTDLKAVEAKVQELGPDCLLCLHSTTSCFAPRVPDRLEELAVLCANYDLPHLVNNAYGVQSSKCMHLLQQGARVGRLDAFVQSLDKNFMVPVGGALLAGFNDSFLQELSKMYPGRASASPSLDVLLTLLSLGSNGYKKLLKERKEMFSYLSNQLKKLSEAYNERLLHTPHNPLSLAMTLKTLDEHRDKAVTQLGSMLFTRQVSGARVVPLGSMQTVSGYTFRGFMSHTNNYPCAYLNAASALGMKMQDVDLFLKRLDRCLKAVRKERSKESDDNYDKTEDVDLEEMALKLDNVLLDTYQDASS
>sp|Q96T83|SL9A7_HUMAN Sodium/hydrogen exchanger 7 OS=Homo sapiens OX=9606 GN=SLC9A7 PE=1 SV=1
MEPGDAARPGSGRATGAPPPRLLLLPLLLGWGLRVAAAASASSSGAAAEDSSAMEELATEKEAEESHRQDSVSLLTFLLLLTLTLLTLWLFKHRRVRFLHETGLAMLYGLLVGVLLRYGTPATSGRDKSLSCTQEDRAFSTLLVNVSGKFFEYTLKGELSPGKLNSVEQNDMLRKVTFDPEVFFNLLLPPLLFHAGYSLKKRHFFRNLGSLLAYAFLGTAVSCFLLGNLMYGVVKLMKLMGQLSDKFYYTDCLFFGALLSATDPVTVLALFNELHADVDLYALLFGESVLNDAVALVLSSSLVAYQPAGLNTHAFDAAAFFKSVGLFLGLFSGSFTMGAVTGVNANVTKFTKLHCFPLLETALFFLMSWSTFLLAEACGFTGVVAVLFCGLTQAHYTYNNLSVESRSRTKQLFEVLHFLAENFLFSYMGLALFTFQKHVFSPLFLLGAFVALFLGRAAHLYPLSFFLNLGRRHKLGWNFQHMMMFSGLRGAMAFALALRDTASYARQMMFTTTLLLVFFTVWLLGGGTTPMLSWLNLRVGVEEPSEEDQNEHHWQYFRVGVDPDQDPPPNNDSFQVLQGDGPDSARGNRTKQESAWLFRLWYSFDHNYLKPLLTHSGPPLTTTLPAWCGLLARCLTSPQVYDNQEPLREEDSDFLLTEGDLTLTYGDSTVTANGSSSSHTASTSLEGSRRTKSSSEEVLERDLGMGDQKVSSRGTRLVFPLEDNA
>sp|P0DUD3|SPD14_HUMAN Putative speedy protein E14 OS=Homo sapiens OX=9606 GN=SPDYE14 PE=5 SV=1
MGQLLGKLMMSHQPQPQEERSPQRSTSGYPLQEVVDDEVLGPSAPGVDPSPPRRSLGWKRKRECLDESDDEPEKELAPEPEETWVAETLCGLKMKAKRRRVSLVLPEYYEAFNRLLEDPVLKRLLAWDKDLRVSDKYLLAMVLAYFSRAGLPSWQYQRLHFFLALYLANDMEEDDEAPKQNLFYFLYEETRSHLPLLSELWFQLCRYMNPRARKNCSQLALFRKYRFHFFCSMRCRAWVSLEELEELQAYDPEHWVWARDRAHLS
>sp|P18583|SON_HUMAN Protein SON OS=Homo sapiens OX=9606 GN=SON PE=1 SV=4
MATNLEQLFRSFVVSKFRELQQELSSGRNEGQLNGETNTPLEGNQAGDAAASARSLPNEELVQKLEEVLSGVLDTELRYKPDLKEGSRKSRCVSVQTDPTDELPTKKSKKHKKHKNKKKKKKKEKEKKYKRQPEESESKTKSHDDGNLDLESDSFLKFDSEPSAVALELPTRAFGPSETNESPAVVLEPPVVSMEVSEPHLLETLKPATKTAELSVVSTSVLSEQSEQSVAVMPEPSMTKLLDSFAAAPVPTTTLVLKSSEPVVTMSVEYQMKSVLKSVESTSPEPSKLMLVEPPVAKVLEPSETLVVSSETPTEVYPEPSTSTTMDFPESSALEALRLPEQPVDVPSELADSSMTRPQELPELPKTTALELQESSVASAMELPGPPATSMPELQGPPVTPVLELPGPSATPVPELPGPLSTPVPELPGPPATAVPELPGPSVTPVPQLSQELPGLPAPSMGLEPPQEVPEPPVMAQELPGLPLVTAAVELPEQPAVTVAMELTEQPVTTTELEQPVGMTTVEHPGHPEVTTATGLLGQPEATMVLELPGQPVATTALELPGQPSVTGVPELPGLPSATRALELSGQPVATGALELPGPLMAAGALEFSGQSGAAGALELLGQPLATGVLELPGQPGAPELPGQPVATVALELSVQSVVTTSELSTMTVSQSLEVPSTTALESYNTVAQELPTTLVGETSVTVGVDPLMAPESHLLASNTMETHLLASNTMDSQMLASNTMDSQMLASNTMDSQMLASSTMDSQMLATSSMDSQMLATSSMDSQMLATSTMDSQMLATSSMDSQMLATSSMDSQMLATSSMDSQMLATSSMDSQMLATSTMDSQMLATSTMDSQMLATSSMDSQMLASGTMDSQMLASGTMDAQMLASGTMDAQMLASSTQDSAMLGSKSPDPYRLAQDPYRLAQDPYRLGHDPYRLGHDAYRLGQDPYRLGHDPYRLTPDPYRMSPRPYRLAPRSYRLAPRPYRLAPRPLMLASRRSMMMSYAAERSMMSSYERSMMSYERSMMSPMAERSMMSAYERSMMSAYERSMMSPMAERSMMSAYERSMMSAYERSMMSPMADRSMMSMGADRSMMSSYSAADRSMMSSYSAADRSMMSSYTADRSMMSMAADSYTDSYTDTYTEAYMVPPLPPEEPPTMPPLPPEEPPMTPPLPPEEPPEGPALPTEQSALTAENTWPTEVPSSPSEESVSQPEPPVSQSELSEPSAVPTDYSVSASDPSVLVSEAAVTVPEPPPEPESSLTLTPVESAVVAEEHEVVPERPVTCMVSETPAMSAEPTVLASEPPVMSETAETFDSMRASGHVASEVSTSLLVPAVTTPVLAESLLEPPAMAAPESSAMAVLESSAVTVLESSTVTVLESSTVTVLEPSVVTVPEPPVVAEPDYVTLPVPVVSALEPSVPVLEPAVSVLQPSMLVSEPSVSVQESTVTVSEPAVTVSEQTQVLPTEVALESTPMLLESSLMSSHVMKGLNLSSGDQNLAPELGMQELALHSGEEPHAEEHLKGDFYESEHGLNLDLNLNNHLLAKEMEHNTVCAAGTSPVGELGEEKLLPTSETKQRTVLDTYPGVSEADAGETLSSTGPFALEPDATGTSKGLEFTTASTLSLVNKYDVDLSLTTQDTEHDMVLSTSPSGGSEADLEGPLPAKDLHLDLPSNNNLVSKDTEEPLPVKESDQTLAALLSPKESSGGEKEVPPPPKETLPDSGFSANLEDLNEADLVRPLLPKDMERLTSLRAGLEGPLLASDVGRDRSAASPVVSSMPERASESSSEEKDDYELFVKVKDTHEKSKKNKNRDKGEKEKKRDSSLRSRSKRSKSSEHKSRKRTSESRSRARKRSSKSKSHRSQTRSRSRSRRRRRSSRSRSKSRGRRSVSKEKRKRSPKHRSKSRERKRKRSSSRDNRKTVRARSRTPSRRSRSHTPSRRRRSRSVGRRRSFSLSPSRRSRTPSRRSRTPSRRSRTPSRRSRTPSRRSRTPSRRSRTPSRRRRSRSVVRRRSFSLSPVRLRRSRTPLRRRFSRSPLRRKRSRSSERGRSPKRLTDLDKAQLLELAKANAAAMCAKAGVPLPPNLKPAPPPTLEEKVAKKSGGATLEELTEKCKQLAQSKEDDDVLVNKPHVSDEEEEEPPFYHHPFKLSEPKPLFFNLNLAAAKPTPPKSQVTLTKEFPVSSGSQHRKKEADSVYGEWVPVEKNGEENKDDDNVFSSNLPSEPVDLSTAMSERALAQKRLSENAFDLEAMSMLNRAQERLDAWAQLNSLPGQFTGSTGVQVLTQEQLANTGAQAWLKKDQFLRAAPVTGGMGAVLMRKMGWREGEGLGKNKEGNKEPLLVDFKTDRKGLVAVGERAQKRSGNFSAAMKDLSGKHPVSALMELCNKRRWQPPEFLLVHDSGPDHRKHFLFRVLRNGALTRPNCMFFLNRY
>sp|P18583-2|SON_HUMAN Isoform A of Protein SON OS=Homo sapiens OX=9606 GN=SON
MATNLEQLFRSFVVSKFRELQQELSSGRNEGQLNGETNTPLEGNQAGDAAASARSLPNEELVQKLEEVLSGVLDTELRYKPDLKEGSRKSRCVSVQTDPTDELPTKKSKKHKKHKNKKKKKKKEKEKKYKRQPEESESKTKSHDDGNLDLESDSFLKFDSEPSAVALELPTRAFGPSETNESPAVVLEPPVVSMEVSEPHLLETLKPATKTAELSVVSTSVLSEQSEQSVAVMPEPSMTKLLDSFAAAPVPTTTLVLKSSEPVVTMSVEYQMKSVLKSVESTSPEPSKLMLVEPPVAKVLEPSETLVVSSETPTEVYPEPSTSTTMDFPESSALEALRLPEQPVDVPSELADSSMTRPQELPELPKTTALELQESSVASAMELPGPPATSMPELQGPPVTPVLELPGPSATPVPELPGPLSTPVPELPGPPATAVPELPGPSVTPVPQLSQELPGLPAPSMGLEPPQEVPEPPVMAQELPGLPLVTAAVELPEQPAVTVAMELTEQPVTTTELEQPVGMTTVEHPGHPEVTTATGLLGQPEATMVLELPGQPVATTALELPGQPSVTGVPELPGLPSATRALELSGQPVATGALELPGPLMAAGALEFSGQSGAAGALELLGQPLATGVLELPGQPGAPELPGQPVATVALELSVQSVVTTSELSTMTVSQSLEVPSTTALESYNTQRSMMSSYERSMMSYERSMMSPMAERSMMSAYERSMMSAYERSMMSPMAERSMMSAYERSMMSAYERSMMSPMADRSMMSMGADRSMMSSYSAADRSMMSSYSAADRSMMSSYTADRSMMSMAADSYTDSYTDTYTEAYMVPPLPPEEPPTMPPLPPEEPPMTPPLPPEEPPEGPALPTEQSALTAENTWPTEVPSSPSEESVSQPEPPVSQSELSEPSAVPTDYSVSASDPSVLVSEAAVTVPEPPPEPESSLTLTPVESAVVAEEHEVVPERPVTCMVSETPAMSAEPTVLASEPPVMSETAETFDSMRASGHVASEVSTSLLVPAVTTPVLAESLLEPPAMAAPESSAMAVLESSAVTVLESSTVTVLESSTVTVLEPSVVTVPEPPVVAEPDYVTLPVPVVSALEPSVPVLEPAVSVLQPSMLVSEPSVSVQESTVTVSEPAVTVSEQTQVLPTEVALESTPMLLESSLMSSHVMKGLNLSSGDQNLAPELGMQELALHSGEEPHAEEHLKGDFYESEHGLNLDLNLNNHLLAKEMEHNTVCAAGTSPVGELGEEKLLPTSETKQRTVLDTYPGVSEADAGETLSSTGPFALEPDATGTSKGLEFTTASTLSLVNKYDVDLSLTTQDTEHDMVLSTSPSGGSEADLEGPLPAKDLHLDLPSNNNLVSKDTEEPLPVKESDQTLAALLSPKESSGGEKEVPPPPKETLPDSGFSANLEDLNEADLVRPLLPKDMERLTSLRAGLEGPLLASDVGRDRSAASPVVSSMPERASESSSEEKDDYELFVKVKDTHEKSKKNKNRDKGEKEKKRDSSLRSRSKRSKSSEHKSRKRTSESRSRARKRSSKSKSHRSQTRSRSRSRRRRRSSRSRSKSRGRRSVSKEKRKRSPKHRSKSRERKRKRSSSRDNRKTVRARSRTPSRRSRSHTPSRRRRSRSVGRRRSFSLSPSRRSRTPSRRSRTPSRRSRTPSRRSRTPSRRSRTPSRRSRTPSRRRRSRSVVRRRSFSLSPVRLRRSRTPLRRRFSRSPLRRKRSRSSERGRSPKRLTDLDKAQLLELAKANAAAMCAKAGVPLPPNLKPAPPPTLEEKVAKKSGGATLEELTEKCKQLAQSKEDDDVLVNKPHVSDEEEEEPPFYHHPFKLSEPKPLFFNLNLAAAKPTPPKSQVTLTKEFPVSSGSQHRKKEADSVYGEWVPVEKNGEENKDDDNVFSSNLPSEPVDLSTAMSERALAQKRLSENAFDLEAMSMLNRAQERLDAWAQLNSLPGQFTGSTGVQVLTQEQLANTGAQAWLKKDQFLRAAPVTGGMGAVLMRKMGWREGEGLGKNKEGNKEPLLVDFKTDRKGLVAVGERAQKRSGNFSAAMKDLSGKHPVSALMELCNKRRWQPPEFLLVHDSGPDHRKHFLFRVLLNGSAYQPSFASPNKKHAKATAATVVLQAMGLVPKDLMANATCFRSASRR
>sp|P18583-3|SON_HUMAN Isoform B of Protein SON OS=Homo sapiens OX=9606 GN=SON
MATNLEQLFRSFVVSKFRELQQELSSGRNEGQLNGETNTPLEGNQAGDAAASARSLPNEELVQKLEEVLSGVLDTELRYKPDLKEGSRKSRCVSVQTDPTDELPTKKSKKHKKHKNKKKKKKKEKEKKYKRQPEESESKTKSHDDGNLDLESDSFLKFDSEPSAVALELPTRAFGPSETNESPAVVLEPPVVSMEVSEPHLLETLKPATKTAELSVVSTSVLSEQSEQSVAVMPEPSMTKLLDSFAAAPVPTTTLVLKSSEPVVTMSVEYQMKSVLKSVESTSPEPSKLMLVEPPVAKVLEPSETLVVSSETPTEVYPEPSTSTTMDFPESSALEALRLPEQPVDVPSELADSSMTRPQELPELPKTTALELQESSVASAMELPGPPATSMPELQGPPVTPVLELPGPSATPVPELPGPLSTPVPELPGPPATAVPELPGPSVTPVPQLSQELPGLPAPSMGLEPPQEVPEPPVMAQELPGLPLVTAAVELPEQPAVTVAMELTEQPVTTTELEQPVGMTTVEHPGHPEVTTATGLLGQPEATMVLELPGQPVATTALELPGQPSVTGVPELPGLPSATRALELSGQPVATGALELPGPLMAAGALEFSGQSGAAGALELLGQPLATGVLELPGQPGAPELPGQPVATVALELSVQSVVTTSELSTMTVSQSLEVPSTTALESYNTVAQELPTTLVGETSVTVGVDPLMAPESHLLASNTMETHLLASNTMDSQMLASNTMDSQMLASNTMDSQMLASSTMDSQMLATSSMDSQMLATSSMDSQMLATSTMDSQMLATSSMDSQMLATSSMDSQMLATSSMDSQMLATSSMDSQMLATSTMDSQMLATSTMDSQMLATSSMDSQMLASGTMDSQMLASGTMDAQMLASGTMDAQMLASSTQDSAMLGSKSPDPYRLAQDPYRLAQDPYRLGHDPYRLGHDAYRLGQDPYRLGHDPYRLTPDPYRMSPRPYRLAPRSYRLAPRPYRLAPRPLMLASRRSMMMSYAAERSMMSSYERSMMSYERSMMSPMAERSMMSAYERSMMSAYERSMMSPMAERSMMSAYERSMMSAYERSMMSPMADRSMMSMGADRSMMSSYSAADRSMMSSYSAADRSMMSSYTADRSMMSMAADSYTDSYTDTYTEAYMVPPLPPEEPPTMPPLPPEEPPMTPPLPPEEPPEGPALPTEQSALTAENTWPTEVPSSPSEESVSQPEPPVSQSELSEPSAVPTDYSVSASDPSVLVSEAAVTVPEPPPEPESSLTLTPVESAVVAEEHEVVPERPVTCMVSETPAMSAEPTVLASEPPVMSETAETFDSMRASGHVASEVSTSLLVPAVTTPVLAESLLEPPAMAAPESSAMAVLESSAVTVLESSTVTVLESSTVTVLEPSVVTVPEPPVVAEPDYVTLPVPVVSALEPSVPVLEPAVSVLQPSMLVSEPSVSVQESTVTVSEPAVTVSEQTQVLPTEVALESTPMLLESSLMSSHVMKGLNLSSGDQNLAPELGMQELALHSGEEPHAEEHLKGDFYESEHGLNLDLNLNNHLLAKEMEHNTVCAAGTSPVGELGEEKLLPTSETKQRTVLDTYPGVSEADAGETLSSTGPFALEPDATGTSKGLEFTTASTLSLVNKYDVDLSLTTQDTEHDMVLSTSPSGGSEADLEGPLPAKDLHLDLPSNNNLVSKDTEEPLPVKESDQTLAALLSPKESSGGEKEVPPPPKETLPDSGFSANLEDLNEADLVRPLLPKDMERLTSLRAGLEGPLLASDVGRDRSAASPVVSSMPERASESSSEEKDDYELFVKVKDTHEKSKKNKNRDKGEKEKKRDSSLRSRSKRSKSSEHKSRKRTSESRSRARKRSSKSKSHRSQTRSRSRSRRRRRSSRSRSKSRGRRSVSKEKRKRSPKHRSKSRERKRKRSSSRDNRKTVRARSRTPSRRSRSHTPSRRRRSRSVGRRRSFSLSPSRRSRTPSRRSRTPSRRSRTPSRRSRTPSRRSRTPSRRSRTPSRRRRSRSVVRRRSFSLSPVRLRRSRTPLRRRFSRSPLRRKRSRSSERGRSPKRLTDLDKAQLLELAKANAAAMCAKAGVPLPPNLKPAPPPTLEEKVAKKSGGATLEELTEKCKQLAQSKEDDDVLVNKPHVSDEEEEEPPFYHHPFKLSEPKPLFFNLNLAAAKPTPPKSQVTLTKEFPVSSGSQHRKKEADSVYGEWVPVEKNGEENKDDDNVFSSNLPSEGRVKRQGRVRRQMKQPAASHLTVTRCNSLCGTKPQSEKHRLAENSVLTSLPNLGPSLHLWEGSPRYNYLASRFASRLYSSRFWW
>sp|P18583-4|SON_HUMAN Isoform C of Protein SON OS=Homo sapiens OX=9606 GN=SON
MATNLEQLFRSFVVSKFRELQQELSSGRNEGQLNGETNTPLEGNQAGDAAASARSLPNEELVQKLEEVLSGVLDTELRYKPDLKEGSRKSRCVSVQTDPTDELPTKKSKKHKKHKNKKKKKKKEKEKKYKRQPEESESKTKSHDDGNLDLESDSFLKFDSEPSAVALELPTRAFGPSETNESPAVVLEPPVVSMEVSEPHLLETLKPATKTAELSVVSTSVLSEQSEQSVAVMPEPSMTKLLDSFAAAPVPTTTLVLKSSEPVVTMSVEYQMKSVLKSVESTSPEPSKLMLVEPPVAKVLEPSETLVVSSETPTEVYPEPSTSTTMDFPESSALEALRLPEQPVDVPSELADSSMTRPQELPELPKTTALELQESSVASAMELPGPPATSMPELQGPPVTPVLELPGPSATPVPELPGPLSTPVPELPGPPATAVPELPGPSVTPVPQLSQELPGLPAPSMGLEPPQEVPEPPVMAQELPGLPLVTAAVELPEQPAVTVAMELTEQPVTTTELEQPVGMTTVEHPGHPEVTTATGLLGQPEATMVLELPGQPVATTALELPGQPSVTGVPELPGLPSATRALELSGQPVATGALELPGPLMAAGALEFSGQSGAAGALELLGQPLATGVLELPGQPGAPELPGQPVATVALELSVQSVVTTSELSTMTVSQSLEVPSTTALESYNTVAQELPTTLVGETSVTVGVDPLMAPESHLLASNTMETHLLASNTMDSQMLASNTMDSQMLASNTMDSQMLASSTMDSQMLATSSMDSQMLATSSMDSQMLATSTMDSQMLATSSMDSQMLATSSMDSQMLATSSMDSQMLATSSMDSQMLATSTMDSQMLATSTMDSQMLATSSMDSQMLASGTMDSQMLASGTMDAQMLASGTMDAQMLASSTQDSAMLGSKSPDPYRLAQDPYRLAQDPYRLGHDPYRLGHDAYRLGQDPYRLGHDPYRLTPDPYRMSPRPYRLAPRSYRLAPRPYRLAPRPLMLASRRSMMMSYAAERSMMSSYERSMMSYERSMMSPMAERSMMSAYERSMMSAYERSMMSPMAERSMMSAYERSMMSAYERSMMSPMADRSMMSMGADRSMMSSYSAADRSMMSSYSAADRSMMSSYTADRSMMSMAADSYTDSYTDTYTEAYMVPPLPPEEPPTMPPLPPEEPPMTPPLPPEEPPEGPALPTEQSALTAENTWPTEVPSSPSEESVSQPEPPVSQSELSEPSAVPTDYSVSASDPSVLVSEAAVTVPEPPPEPESSLTLTPVESAVVAEEHEVVPERPVTCMVSETPAMSAEPTVLASEPPVMSETAETFDSMRASGHVASEVSTSLLVPAVTTPVLAESLLEPPAMAAPESSAMAVLESSAVTVLESSTVTVLESSTVTVLEPSVVTVPEPPVVAEPDYVTLPVPVVSALEPSVPVLEPAVSVLQPSMLVSEPSVSVQESTVTVSEPAVTVSEQTQVLPTEVALESTPMLLESSLMSSHVMKGLNLSSGDQNLAPELGMQELALHSGEEPHAEEHLKGDFYESEHGLNLDLNLNNHLLAKEMEHNTVCAAGTSPVGELGEEKLLPTSETKQRTVLDTYPGVSEADAGETLSSTGPFALEPDATGTSKGLEFTTASTLSLVNKYDVDLSLTTQDTEHDMVLSTSPSGGSEADLEGPLPAKDLHLDLPSNNNLVSKDTEEPLPVKESDQTLAALLSPKESSGGEKEVPPPPKETLPDSGFSANLEDLNEADLVRPLLPKDMERLTSLRAGLEGPLLASDVGRDRSAASPVVSSMPERASESSSEEKDDYELFVKVKDTHEKSKKNKNRDKGEKEKKRDSSLRSRSKRSKSSEHKSRKRTSESRSRARKRSSKSKSHRSQTRSRSRSRRRRRSSRSRSKSRGRRSVSKEKRKRSPKHRSKSRERKRKRSSSRDNRKTVRARSRTPSRRSRSHTPSRRRRSRSVGRRRSFSLSPSRRSRTPSRRSRTPSRRSRTPSRRSRTPSRRSRTPSRRSRTPSRRRRSRSVVRRRSFSLSPVRLRRSRTPLRRRFSRSPLRRKRSRSSERGRSPKRLTDLDKAQLLELAKANAAAMCAKAGVPLPPNLKPAPPPTLEEKVAKKSGGATLEELTEKCKQLAQSKEDDDVLVNKPHVSDEEEEEPPFYHHPFKLSEPKPLFFNLNLAAAKPTPPKSQVTLTKEFPVSSGSQHRKKEADSVYGEWVPVEKNGEENKDDDNVFSSNLPSEPVDLSTAMSERALAQKRLSENAFDLEAMSMLNRAQERLDAWAQLNSLPGQFTGSTGVQVLTQEQLANTGAQAWLKKGQLLVAVFLPRSVPAVLFTTLLLPRPRLSS
>sp|P18583-5|SON_HUMAN Isoform D of Protein SON OS=Homo sapiens OX=9606 GN=SON
MATNLEQLFRSFVVSKFRELQQELSSGRNEGQLNGETNTPLEGNQAGDAAASARSLPNEELVQKLEEVLSGVLDTELRYKPDLKEGSRKSRCVSVQTDPTDELPTKKSKKHKKHKNKKKKKKKEKEKKYKRQPEESESKTKSHDDGNLDLESDSFLKFDSEPSAVALELPTRAFGPSETNESPAVVLEPPVVSMEVSEPHLLETLKPATKTAELSVVSTSVLSEQSEQSVAVMPEPSMTKLLDSFAAAPVPTTTLVLKSSEPVVTMSVEYQMKSVLKSVESTSPEPSKLMLVEPPVAKVLEPSETLVVSSETPTEVYPEPSTSTTMDFPESSALEALRLPEQPVDVPSELADSSMTRPQELPELPKTTALELQESSVASAMELPGPPATSMPELQGPPVTPVLELPGPSATPVPELPGPLSTPVPELPGPPATAVPELPGPSVTPVPQLSQELPGLPAPSMGLEPPQEVPEPPVMAQELPGLPLVTAAVELPEQPAVTVAMELTEQPVTTTELEQPVGMTTVEHPGHPEVTTATGLLGQPEATMVLELPGQPVATTALELPGQPSVTGVPELPGLPSATRALELSGQPVATGALELPGPLMAAGALEFSGQSGAAGALELLGQPLATGVLELPGQPGAPELPGQPVATVALELSVQSVVTTSELSTMTVSQSLEVPSTTALESYNTVAQELPTTLVGETSVTVGVDPLMAPESHLLASNTMETHLLASNTMDSQMLASNTMDSQMLASNTMDSQMLASSTMDSQMLATSSMDSQMLATSSMDSQMLATSTMDSQMLATSSMDSQMLATSSMDSQMLATSSMDSQMLATSSMDSQMLATSTMDSQMLATSTMDSQMLATSSMDSQMLASGTMDSQMLASGTMDAQMLASGTMDAQMLASSTQDSAMLGSKSPDPYRLAQDPYRLAQDPYRLGHDPYRLGHDAYRLGQDPYRLGHDPYRLTPDPYRMSPRPYRLAPRSYRLAPRPYRLAPRPLMLASRRSMMMSYAAERSMMSSYERSMMSYERSMMSPMAERSMMSAYERSMMSAYERSMMSPMAERSMMSAYERSMMSAYERSMMSPMADRSMMSMGADRSMMSSYSAADRSMMSSYSAADRSMMSSYTADRSMMSMAADSYTDSYTDTYTEAYMVPPLPPEEPPTMPPLPPEEPPMTPPLPPEEPPEGPALPTEQSALTAENTWPTEVPSSPSEESVSQPEPPVSQSELSEPSAVPTDYSVSASDPSVLVSEAAVTVPEPPPEPESSLTLTPVESAVVAEEHEVVPERPVTCMVSETPAMSAEPTVLASEPPVMSETAETFDSMRASGHVASEVSTSLLVPAVTTPVLAESLLEPPAMAAPESSAMAVLESSAVTVLESSTVTVLESSTVTVLEPSVVTVPEPPVVAEPDYVTLPVPVVSALEPSVPVLEPAVSVLQPSMLVSEPSVSVQESTVTVSEPAVTVSEQTQVLPTEVALESTPMLLESSLMSSHVMKGLNLSSGDQNLAPELGMQELALHSGEEPHAEEHLKGDFYESEHGLNLDLNLNNHLLAKEMEHNTVCAAGTSPVGELGEEKLLPTSETKQRTVLDTYPGVSEADAGETLSSTGPFALEPDATGTSKGLEFTTASTLSLVNKYDVDLSLTTQDTEHDMVLSTSPSGGSEADLEGPLPAKDLHLDLPSNNNLVSKDTEEPLPVKESDQTLAALLSPKESSGGEKEVPPPPKETLPDSGFSANLEDLNEADLVRPLLPKDMERLTSLRAGLEGPLLASDVGRDRSAASPVVSSMPERASESSSEEKDDYELFVKVKDTHEKSKKNKNRDKGEKEKKRDSSLRSRSKRSKSSEHKSRKRTSESRSRARKRSSKSKSHRSQTRSRSRSRRRRRSSRSRSKSRGRRSVSKEKRKRSPKHRSKSRERKRKRSSSRDNRKTVRARSRTPSRRSRSHTPSRRRRSRSVGRRRSFSLSPSRRSRTPSRRSRTPSRRSRTPSRRSRTPSRRSRTPSRRSRTPSRRRRSRSVVRRRSFSLSPVRLRRSRTPLRRRFSRSPLRRKRSRSSERGRSPKRLTDLDKAQLLELAKANAAAMCAKAGVPLPPNLKPAPPPTLEEKVAKKSGGATLEELTEKCKQLAQSKEDDDVLVNKPHVSDEEEEEPPFYHHPFKLSEPKPLFFNLNLAAAKPTPPKSQVTLTKEFPVSSGSQHRKKEADSVYGEWVPVEKNGEENKDDDNVFSSNLPSEPVDLSTAMSERALAQKRLSENAFDLEAMSMLNRAQERLDAWAQLNSLPGQFTGSTGVQVLTQEQLANTGAQAWLKKDQFLRAAPVTGGMGAVLMRKMGWREGEGLGKNKEGNKEPLLVDFKTDRKGLVAVGERAQKRSGNFSAAMKDLSGKHPVSALMELCNKRRWQPPEFLLVHDSGPDHRKHFLFRVLLNGSAYQPSFASPNKKHAKATAATVVLQAMGLVPKDLMANATCFRSASRR
>sp|P18583-6|SON_HUMAN Isoform E of Protein SON OS=Homo sapiens OX=9606 GN=SON
MATNLEQLFRSFVVSKFRELQQELSSGRNEGQLNGETNTPLEGNQAGDAAASARSLPNEELVQKLEEVLSGVLDTELRYKPDLKEGSRKSRCVSVQTDPTDELPTKKSKKHKKHKNKKKKKKKEKEKKYKRQPEESESKTKSHDDGNLDLESDSFLKFDSEPSAVALELPTRAFGPSETNESPAVVLEPPVVSMEVSEPHLLETLKPATKTAELSVVSTSVLSEQSEQSVAVMPEPSMTKLLDSFAAAPVPTTTLVLKSSEPVVTMSVEYQMKSVLKSVESTSPEPSKLMLVEPPVAKVLEPSETLVVSSETPTEVYPEPSTSTTMDFPESSALEALRLPEQPVDVPSELADSSMTRPQELPELPKTTALELQESSVASAMELPGPPATSMPELQGPPVTPVLELPGPSATPVPELPGPLSTPVPELPGPPATAVPELPGPSVTPVPQLSQELPGLPAPSMGLEPPQEVPEPPVMAQELPGLPLVTAAVELPEQPAVTVAMELTEQPVTTTELEQPVGMTTVEHPGHPEVTTATGLLGQPEATMVLELPGQPVATTALELPGQPSVTGVPELPGLPSATRALELSGQPVATGALELPGPLMAAGALEFSGQSGAAGALELLGQPLATGVLELPGQPGAPELPGQPVATVALELSVQSVVTTSELSTMTVSQSLEVPSTTALESYNTVAQELPTTLVGETSVTVGVDPLMAPESHLLASNTMETHLLASNTMDSQMLASNTMDSQMLASNTMDSQMLASSTMDSQMLATSSMDSQMLATSSMDSQMLATSTMDSQMLATSSMDSQMLATSSMDSQMLATSSMDSQMLATSSMDSQMLATSTMDSQMLATSTMDSQMLATSSMDSQMLASGTMDSQMLASGTMDAQMLASGTMDAQMLASSTQDSAMLGSKSPDPYRLAQDPYRLAQDPYRLGHDPYRLGHDAYRLGQDPYRLGHDPYRLTPDPYRMSPRPYRLAPRSYRLAPRPYRLAPRPLMLASRRSMMMSYAAERSMMSSYERSMMSYERSMMSPMAERSMMSAYERSMMSAYERSMMSPMAERSMMSAYERSMMSAYERSMMSPMADRSMMSMGADRSMMSSYSAADRSMMSSYSAADRSMMSSYTADRSMMSMAADSYTDSYTDTYTEAYMVPPLPPEEPPTMPPLPPEEPPMTPPLPPEEPPEGPALPTEQSALTAENTWPTEVPSSPSEESVSQPEPPVSQSELSEPSAVPTDYSVSASDPSVLVSEAAVTVPEPPPEPESSLTLTPVESAVVAEEHEVVPERPVTCMVSETPAMSAEPTVLASEPPVMSETAETFDSMRASGHVASEVSTSLLVPAVTTPVLAESLLEPPAMAAPESSAMAVLESSAVTVLESSTVTVLESSTVTVLEPSVVTVPEPPVVAEPDYVTLPVPVVSALEPSVPVLEPAVSVLQPSMLVSEPSVSVQESTVTVSEPAVTVSEQTQVLPTEVALESTPMLLESSLMSSHVMKGLNLSSGDQNLAPELGMQELALHSGEEPHAEEHLKGDFYESEHGLNLDLNLNNHLLAKEMEHNTVCAAGTSPVGELGEEKLLPTSETKQRTVLDTYPGVSEADAGETLSSTGPFALEPDATGTSKGLEFTTASTLSLVNKYDVDLSLTTQDTEHDMVLSTSPSGGSEADLEGPLPAKDLHLDLPSNNNLVSKDTEEPLPVKESDQTLAALLSPKESSGGEKEVPPPPKETLPDSGFSANLEDLNEADLVRPLLPKDMERLTSLRAGLEGPLLASDVGRDRSAASPVVSSMPERASESSSEEKDDYELFVKVKDTHEKSKKNKNRDKGEKEKKRDSSLRSRSKRSKSSEHKSRKRTSESRSRARKRSSKSKSHRSQTRSRSRSRRRRRSSRSRSKSRGRRSVSKEKRKRSPKHRSKSRERKRKRSSSRDNRKTVRARSRTPSRRSRSHTPSRRRRSRSVGRRRSFSLSPSRRSRTPSRRSRTPSRRSRTPSRRSRTPSRRSRTPSRRSRTPSRRRRSRSVVRRRSFSLSPVRLRRSRTPLRRRFSRSPLRRKRSRSSERGRSPKRLTDLDKAQLLELAKANAAAMCAKAGVPLPPNLKPAPPPTLEEKVAKKSGGATLEELTEF
>sp|P18583-7|SON_HUMAN Isoform G of Protein SON OS=Homo sapiens OX=9606 GN=SON
MATNLEQLFRSFVVSKFRELQQELSSGRNEGQLNGETNTPLEGNQAGDAAASARSLPNEELVQKLEEVLSGVLDTELRYKPDLKEGSRKSRCVSVQTDPTDELPTKKSKKHKKHKNKKKKKKKEKEKKYKRQPEESESKTKSHDDGNLDLESDSFLKFDSEPSAVALELPTRAFGPSETNESPAVVLEPPVVSMEVSEPHLLETLKPATKTAELSVVSTSVLSEQSEQSVAVMPEPSMTKLLDSFAAAPVPTTTLVLKSSEPVVTMSVEYQMKSVLKSVESTSPEPSKLMLVEPPVAKVLEPSETLVVSSETPTEVYPEPSTSTTMDFPESSALEALRLPEQPVDVPSELADSSMTRPQELPELPKTTALELQESSVASAMELPGPPATSMPELQGPPVTPVLELPGPSATPVPELPGPLSTPVPELPGPPATAVPELPGPSVTPVPQLSQELPGLPAPSMGLEPPQEVPEPPVMAQELPGLPLVTAAVELPEQPAVTVAMELTEQPVTTTELEQPVGMTTVEHPGHPEVTTATGLLGQPEATMVLELPGQPVATTALELPGQPSVTGVPELPGLPSATRALELSGQPVATGALELPGPLMAAGALEFSGQSGAAGALELLGQPLATGVLELPGQPGAPELPGQPVATVALELSVQSVVTTSELSTMTVSQSLEVPSTTALESYNTVAQELPTTLVGETSVTVGVDPLMAPESHLLASNTMETHLLASNTMDSQMLASNTMDSQMLATSTMDSQMLATSSMDSQMLATSSMDSQMLATSSMDSQMLATSSMDSQMLATSTMDSQMLATSTMDSQMLATSSMDSQMLASGTMDSQMLASGTMDAQMLASGTMDAQMLASSTQDSAMLGSKSPDPYRLAQDPYRLAQDPYRLGHDPYRLGHDAYRLGQDPYRLGHDPYRLTPDPYRMSPRPYRLAPRSYRLAPRPYRLAPRPLMLASRRSMMMSYAAERSMMSSYERSMMSYERSMMSPMAERSMMSAYERSMMSAYERSMMSPMAERSMMSAYERSMMSAYERSMMSPMADRSMMSMGADRSMMSSYSAADRSMMSSYSAADRSMMSSYTADRSMMSMAADSYTDSYTDTYTEAYMVPPLPPEEPPTMPPLPPEEPPMTPPLPPEEPPEGPALPTEQSALTAENTWPTEVPSSPSEESVSQPEPPVSQSELSEPSAVPTDYSVSASDPSVLVSEAAVTVPEPPPEPESSLTLTPVESAVVAEEHEVVPERPVTCMVSETPAMSAEPTVLASEPPVMSETAETFDSMRASGHVASEVSTSLLVPAVTTPVLAESLLEPPAMAAPESSAMAVLESSAVTVLESSTVTVLESSTVTVLEPSVVTVPEPPVVAEPDYVTLPVPVVSALEPSVPVLEPAVSVLQPSMLVSEPSVSVQESTVTVSEPAVTVSEQTQVLPTEVALESTPMLLESSLMSSHVMKGLNLSSGDQNLAPELGMQELALHSGEEPHAEEHLKGDFYESEHGLNLDLNLNNHLLAKEMEHNTVCAAGTSPVGELGEEKLLPTSETKQRTVLDTYPGVSEADAGETLSSTGPFALEPDATGTSKGLEFTTASTLSLVNKYDVDLSLTTQDTEHDMVLSTSPSGGSEADLEGPLPAKDLHLDLPSNNNLVSKDTEEPLPVKESDQTLAALLSPKESSGGEKEVPPPPKETLPDSGFSANLEDLNEADLVRPLLPKDMERLTSLRAGLEGPLLASDVGRDRSAASPVVSSMPERASESSSEEKDDYELFVKVKDTHEKSKKNKNRDKGEKEKKRDSSLRSRSKRSKSSEHKSRKRTSESRSRARKRSSKSKSHRSQTRSRSRSRRRRRSSRSRSKSRGRRSVSKEKRKRSPKHRSKSRERKRKRSSSRDNRKTVRARSRTPSRRSRSHTPSRRRRSRSVGRRRSFSLSPSRRSRTPSRRSRTPSRRSRTPSRRSRTPSRRSRTPSRRSRTPSRRRRSRSVVRRRSFSLSPVRLRRSRTPLRRRFSRSPLRRKRSRSSERGRSPKRLTDLDKAQLLELAKANAAAMCAKAGVPLPPNLKPAPPPTLEEKVAKKSGGATLEELTEKCKQLAQSKEDDDVLVNKPHVSDEEEEEPPFYHHPFKLSEPKPLFFNLNLAAAKPTPPKSQVTLTKEFPVSSGSQHRKKEADSVYGEWVPVEKNGEENKDDDNVFSSNLPSEPVDLSTAMSERALAQKRLSENAFDLEAMSMLNRAQERLDAWAQLNSLPGQFTGSTGVQVLTQEQLANTGAQAWLKKDQFLRAAPVTGGMGAVLMRKMGWREGEGLGKNKEGNKEPLLVDFKTDRKGLVAVGERAQKRSGNFSAAMKDLSGKHPVSALMELCNKRRWQPPEFLLVHDSGPDHRKHFLFRVLRNGALTRPNCMFFLNRY
>sp|P18583-8|SON_HUMAN Isoform H of Protein SON OS=Homo sapiens OX=9606 GN=SON
MATNLEQLFRSFVVSKFRELQQELSSGRNEGQLNGETNTPLEGNQAGDAAASARSLPNEELVQKLEEVLSGVLDTELRYKPDLKEGSRKSRCVSVQTDPTDELPTKKSKKHKKHKNKKKKKKKEKEKKYKRQPEESESKTKSHDDGNLDLESDSFLKFDSEPSAVALELPTRAFGPSETNESPAVVLEPPVVSMEVSEPHLLETLKPATKTAELSVVSTSVLSEQSEQSVAVMPEPSMTKLLDSFAAAPVPTTTLVLKSSEPVVTMSVEYQMKSVLKSVESTSPEPSKLMLVEPPVAKVLEPSETLVVSSETPTEVYPEPSTSTTMDFPESSALEALRLPEQPVDVPSELADSSMTRPQELPELPKTTALELQESSVASAMELPGPPATSMPELQGPPVTPVLELPGPSATPVPELPGPLSTPVPELPGPPATAVPELPGPSVTPVPQLSQELPGLPAPSMGLEPPQEVPEPPVMAQELPGLPLVTAAVELPEQPAVTVAMELTEQPVTTTELEQPVGMTTVEHPGHPEVTTATGLLGQPEATMVLELPGQPVATTALELPGQPSVTGVPELPGLPSATRALELSGQPVATGALELPGPLMAAGALEFSGQSGAAGALELLGQPLATGVLELPGQPGAPELPGQPVATVALELSVQSVVTTSELSTMTVSQSLEVPSTTALESYNTNVPPNCMFFLNRY
>sp|P18583-9|SON_HUMAN Isoform I of Protein SON OS=Homo sapiens OX=9606 GN=SON
MATNLEQLFRSFVVSKFRELQQELSSGRNEGQLNGETNTPLEGNQAGDAAASARSLPNEELVQKLEEVLSGVLDTELRYKPDLKEGSRKSRCVSVQTDPTDELPTKKSKKHKKHKNKKKKKKKEKEKKYKRQPEESESKTKSHDDGNLDLESDSFLKFDSEPSAVALELPTRAFGPSETNESPAVVLEPPVVSMEVSEPHLLETLKPATKTAELSVVSTSVLSEQSEQSVAVMPEPSMTKLLDSFAAAPVPTTTLVLKSSEPVVTMSVEYQMKSVLKSVESTSPEPSKLMLVEPPVAKVLEPSETLVVSSETPTEVYPEPSTSTTMDFPESSALEALRLPEQPVDVPSELADSSMTRPQELPELPKTTALELQESSVASAMELPGPPATSMPELQGPPVTPVLELPGPSATPVPELPGPLSTPVPELPGPPATAVPELPGPSVTPVPQLSQELPGLPAPSMGLEPPQEVPEPPVMAQELPGLPLVTAAVELPEQPAVTVAMELTEQPVTTTELEQPVGMTTVEHPGHPEVTTATGLLGQPEATMVLELPGQPVATTALELPGQPSVTGVPELPGLPSATRALELSGQPVATGALELPGPLMAAGALEFSGQSGAAGALELLGQPLATGVLELPGQPGAPELPGQPVATVALELSVQSVVTTSELSTMTVSQSLEVPSTTALESYNTVAQELPTTLVGETSVTVGVDPLMAPESHLLASNTMETHLLASNTMDSQMLASNTMDSQMLASNTMDSQMLASSTMDSQMLATSSMDSQMLASNTMDSQMLASNTMDSQMLASSTMDSQMLATSSMDSQMLATSSMDSQMLATSTMDSQMLATSSMDSQMLATSSMDSQMLATSSMDSQMLATSSMDSQMLATSTMDSQMLATSTMDSQMLATSSMDSQMLASGTMDSQMLASGTMDAQMLASGTMDAQMLASSTQDSAMLGSKSPDPYRLAQDPYRLAQDPYRLGHDPYRLGHDAYRLGQDPYRLGHDPYRLTPDPYRMSPRPYRLAPRSYRLAPRPYRLAPRPLMLASRRSMMMSYAAERSMMSSYERSMMSYERSMMSPMAERSMMSAYERSMMSAYERSMMSPMAERSMMSAYERSMMSAYERSMMSPMADRSMMSMGADRSMMSSYSAADRSMMSSYSAADRSMMSSYTADRSMMSMAADSYTDSYTDTYTEAYMVPPLPPEEPPTMPPLPPEEPPMTPPLPPEEPPEGPALPTEQSALTAENTWPTEVPSSPSEESVSQPEPPVSQSELSEPSAVPTDYSVSASDPSVLVSEAAVTVPEPPPEPESSLTLTPVESAVVAEEHEVVPERPVTCMVSETPAMSAEPTVLASEPPVMSETAETFDSMRASGHVASEVSTSLLVPAVTTPVLAESLLEPPAMAAPESSAMAVLESSAVTVLESSTVTVLESSTVTVLEPSVVTVPEPPVVAEPDYVTLPVPVVSALEPSVPVLEPAVSVLQPSMLVSEPSVSVQESTVTVSEPAVTVSEQTQVLPTEVALESTPMLLESSLMSSHVMKGLNLSSGDQNLAPELGMQELALHSGEEPHAEEHLKGDFYESEHGLNLDLNLNNHLLAKEMEHNTVCAAGTSPVGELGEEKLLPTSETKQRTVLDTYPGVSEADAGETLSSTGPFALEPDATGTSKGLEFTTASTLSLVNKYDVDLSLTTQDTEHDMVLSTSPSGGSEADLEGPLPAKDLHLDLPSNNNLVSKDTEEPLPVKESDQTLAALLSPKESSGGEKEVPPPPKETLPDSGFSANLEDLNEADLVRPLLPKDMERLTSLRAGLEGPLLASDVGRDRSAASPVVSSMPERASESSSEEKDDYELFVKVKDTHEKSKKNKNRDKGEKEKKRDSSLRSRSKRSKSSEHKSRKRTSESRSRARKRSSKSKSHRSQTRSRSRSRRRRRSSRSRSKSRGRRSVSKEKRKRSPKHRSKSRERKRKRSSSRDNRKTVRARSRTPSRRSRSHTPSRRRRSRSVGRRRSFSLSPSRRSRTPSRRSRTPSRRSRTPSRRSRTPSRRSRTPSRRSRTPSRRRRSRSVVRRRSFSLSPVRLRRSRTPLRRRFSRSPLRRKRSRSSERGRSPKRLTDLDKAQLLELAKANAAAMCAKAGVPLPPNLKPAPPPTLEEKVAKKSGGATLEELTEKCKQLAQSKEDDDVLVNKPHVSDEEEEEPPFYHHPFKLSEPKPLFFNLNLAAAKPTPPKSQVTLTKEFPVSSGSQHRKKEADSVYGEWVPVEKNGEENKDDDNVFSSNLPSEPVDLSTAMSERALAQKRLSENAFDLEAMSMLNRAQERLDAWAQLNSLPGQFTGSTGVQVLTQEQLANTGAQAWLKKDQFLRAAPVTGGMGAVLMRKMGWREGEGLGKNKEGNKEPLLVDFKTDRKGLVAVGERAQKRSGNFSAAMKDLSGKHPVSALMELCNKRRWQPPEFLLVHDSGPDHRKHFLFRVLRNGALTRPNCMFFLNRY
>sp|P18583-10|SON_HUMAN Isoform J of Protein SON OS=Homo sapiens OX=9606 GN=SON
MATNLEQLFRSFVVSKFRELQQELSSGRNEGQLNGETNTPLEGNQAGDAAASARSLPNEELVQKLEEVLSGVLDTELRYKPDLKEGSRKSRCVSVQTDPTDELPTKKSKKHKKHKNKKKKKKKEKEKKYKRQPEESESKTKSHDDGNLDLESDSFLKFDSEPSAVALELPTRAFGPSETNESPAVVLEPPVVSMEVSEPHLLETLKPATKTAELSVVSTSVLSEQSEQSVAVMPEPSMTKLLDSFAAAPVPTTTLVLKSSEPVVTMSVEYQMKSVLKSVESTSPEPSKLMLVEPPVAKVLEPSETLVVSSETPTEVYPEPSTSTTMDFPESSALEALRLPEQPVDVPSELADSSMTRPQELPELPKTTALELQESSVASAMELPGPPATSMPELQGPPVTPVLELPGPSATPVPELPGPLSTPVPELPGPPATAVPELPGPSVTPVPQLSQELPGLPAPSMGLEPPQEVPEPPVMAQELPGLPLVTAAVELPEQPAVTVAMELTEQPVTTTELEQPVGMTTVEHPGHPEVTTATGLLGQPEATMVLELPGQPVATTALELPGQPSVTGVPELPGLPSATRALELSGQPVATGALELPGPLMAAGALEFSGQSGAAGALELLGQPLATGVLELPGQPGAPELPGQPVATVALELSVQSVVTTSELSTMTVSQSLEVPSTTALESYNTVAQELPTTLVGETSVTVGVDPLMAPESHLLASNTMETHLLASNTMDSQMLASNTMDSQMLASNTMDSQMLASSTMDSQMLATSSMDSQMLATSSMDSQMLATSTMDSQMLATSSMDSQMLATSSMDSQMLATSSMDSQMLATSSMDSQMLATSTMDSQMLATSTMDSQMLATSSMDSQMLASGTMDSQMLASGTMDAQMLASGTMDAQMLASSTQDSAMLGSKSPDPYRLAQDPYRLAQDPYRLGHDPYRLGHDAYRLGQDPYRLGHDPYRLTPDPYRMSPRPYRLAPRSYRLAPRPYRLAPRPLMLASRRSMMMSYAAERSMMSSYERSMMSYERSMMSPMAERSMMSAYERSMMSAYERSMMSPMAERSMMSAYERSMMSAYERSMMSPMADRSMMSMGADRSMMSSYSAADRSMMSSYSAADRSMMSSYTADRSMMSMAADSYTDSYTDTYTEAYMVPPLPPEEPPTMPPLPPEEPPMTPPLPPEEPPEGPALPTEQSALTAENTWPTEVPSSPSEESVSQPEPPVSQSELSEPSAVPTDYSVSASDPSVLVSEAAVTVPEPPPEPESSLTLTPVESAVVAEEHEVVPERPVTCMVSETPAMSAEPTVLASEPPVMSETAETFDSMRASGHVASEVSTSLLVPAVTTPVLAESLLEPPAMAAPESSAMAVLESSAVTVLESSTVTVLESSTVTVLEPSVVTVPEPPVVAEPDYVTLPVPVVSALEPSVPVLEPAVSVLQPSMLVSEPSVSVQESTVTVSEPAVTVSEQTQVLPTEVALESTPMLLESSLMSSHVMKGLNLSSGDQNLAPELGMQELALHSGEEPHAEEHLKGDFYESEHGLNLDLNLNNHLLAKEMEHNTVCAAGTSPVGELGEEKLLPTSETKQRTVLDTYPGVSEADAGETLSSTGPFALEPDATGTSKGLEFTTASTLSLVNKYDVDLSLTTQDTEHDMVLSTSPSGGSEADLEGPLPAKDLHLDLPSNNNLVSKDTEEPLPVKESDQTLAALLSPKESSGGEKEVPPPPKETLPDSGFSANLEDLNEADLVRPLLPKDMERLTSLRAGLEGPLLASDVGRDRSAASPVVSSMPERASESSSEEKDDYELFVKVKDTHEKSKKNKNRDKGEKEKKRDSSLRSRSKRSKSSEHKSRKRTSESRSRARKRSSKSKSHRSQTRSRSRSRRRRRSSRSRSKSRGRRSVSKEKRKRSPKHRSKSRERKRKRSSSRDNRKTVRARSRTPSRRSRSHTPSRRRRSRSVGRRRSFSLSPSRRSRTPSRRSRTPSRRSRTPSRRSRTPSRRSRTPSRRSRTPSRRRRSRSVVRRRSFSLSPVRLRRSRTPLRRRFSRSPLRRKRSRSSERGRSPKRLTDLDKAQLLELAKANAAAMCAKAGVPLPPNLKPAPPPTLEEKVAKKSGGATLEELTEKCKQLAQSKEDDDVLVNKPHVSDEEEEEPPFYHHPFKLSEPKPLFFNLNLAAAKPTPPKSQVTLTKEFPVSSGSQHRKKEADSVYGEWVPVEKNGEENKDDDNVFSSNLPSEPVDLSTAMSERALAQKRLSENAFDLEAMSMLNRAQERVCSSFLKKLLLYHQPTHTNVPVLMSK
>sp|Q6AI14|SL9A4_HUMAN Sodium/hydrogen exchanger 4 OS=Homo sapiens OX=9606 GN=SLC9A4 PE=2 SV=2
MALQMFVTYSPWNCLLLLVALECSEASSDLNESANSTAQYASNAWFAAASSEPEEGLSVFELDYDYVQLPYEVTLWLLLASLAKLGFHLYHRLPGLMPESCLLLLVGALVGGLLFGTDHKSPPVMDSSLYFLYLLPPLVLEGGYFMPTRPFFENLGSLLWWAVLGALLNALGLGLSLYLLCQVKAFGLGDVNLLQNLLFGSLLSAVDPVAVLAVFEEARVNEQLYMMLFGEALLNDGLTVVLYNMLLAFTKMHKFEDLETVDLLAGCARFLVVGLGGVLFGLVFGFLSAFLTRFTQNLSALEPLLVFMFSYLSYLAAETLYLSGLLALTACAVTMKKYVEENVSQTSYTTLKYFMKMLSSVSETLLFLFMGVSTVGKNHEWNWAFLCFTLAFCQLWRALSVFALFYLSNQFRTFPFSLKDQCLLFYSGVRGAGSFSLAFLLPLSLFPRKKMFVTATLVVLYFTVFLQGLTVGPLVRYLDVKKTNKKESLNEELHLRLMDHLKAGLEDVCGHWSHYQVRDKFKKFDHRYLRKLLLRKNLPKSSLVSLYKKLEMKQALEMVETGLLSSTAFSLPHQAQRLQGLKRLSPEDVESLRDLLTSNMYQVRQRTLSYNKYNLKPQTSEKQAKELLLRRQNTLRESMRKGHSLPWGKPAGTKNLRYLSYPYGNPQSAGRDTRAAGFSDDDSSDPGSPSLTFSACSRLGSLQKQEAQELLPMKSLHRGRKAFSFGYQRNTSQEEYLGGVRRVALRPKPLFHAVDEEGESGGESEGKASLVEVRSRWTADHGHGRDHHRSHSPLLQKK
>sp|A8MWL6|SNG2L_HUMAN Putative synaptogyrin-2 like protein OS=Homo sapiens OX=9606 PE=5 SV=1
MESGAYGVAEAGGSFDLRPFLTQPQVVARALCLVFALLVFSCLYGEGYSNTHKSKQMYCVFNHNEDACRYGSALGVLAFLASAFLVVDAYFPQLSNATDRKYLVLGDLLFSALWTFLWFVGFCFLTNQWAVTDPEDVLVGADSARAALTFSFFSLFSWGVLASLTYQRYKAGVDDFLQNYVDPSPDPNTAYASYPGASVDNYQQPPFTQNAETTEGYQPPPVY
>sp|Q6UX34|SNORC_HUMAN Protein SNORC OS=Homo sapiens OX=9606 GN=SNORC PE=1 SV=1
MASCLALRMALLLVSGVLAPAVLTDDVPQEPVPTLWNEPAELPSGEGPVESTSPGREPVDTGPPAPTVAPGPEDSTAQERLDQGGGSLGPGALAALVLAALLATCVVLALVVVALRKFSAS
>sp|O15304|SIVA_HUMAN Apoptosis regulatory protein Siva OS=Homo sapiens OX=9606 GN=SIVA1 PE=1 SV=2
MPKRSCPFADVAPLQLKVRVSQRELSRGVCAERYSQEVFEKTKRLLFLGAQAYLDHVWDEGCAVVHLPESPKPGPTGAPRAARGQMLLGPDGRLLRSLGQASEADPSGVASLACSSCVRAVDGKAVCGQCERALCGQCVRTCWGCGSVACTLCGLVDCSDMYEKVLCTSCAMFET
>sp|O15304-2|SIVA_HUMAN Isoform 2 of Apoptosis regulatory protein Siva OS=Homo sapiens OX=9606 GN=SIVA1
MPKRSCPFADVAPLQLKVRVSQRELSRGVCAERYSQEVFDPSGVASLACSSCVRAVDGKAVCGQCERALCGQCVRTCWGCGSVACTLCGLVDCSDMYEKVLCTSCAMFET
>sp|A6NMB1|SIG16_HUMAN Sialic acid-binding Ig-like lectin 16 OS=Homo sapiens OX=9606 GN=SIGLEC16 PE=2 SV=3
MLLLPLLLPVLGAGSLNKDPSYSLQVQRQVPVPEGLCVLVSCNLSYPRDGWDESTAAYGYWFKGRTSPKTGAPVATNNQSREVAMSTRDRFQLTGDPGKGSCSLVLRDAQREDEAWYFFRVERGSRVRHSFLSNAFFLKVTALTQKPDVYLPETLEPGQPVTVLCVFNWAFKKCPAPSFSWTGAALSPRRTRPSTSHFSVLSFTPSPQDHDTDLTCHVDFSRKGVSAQRTVRLRVASLELQGNVLYLEVQKGQFLRLLCAADSQPPATLSWVLQDRVLSSSHPWGPRTLGLELPGVKAGDSGRYTCRAENRLGSQQRALDLSVQYPPENLRVMVSQANRTVLENLRNGTSLRVLEGQSLRLVCVTHSSPPARLSWTWGEQTVGPSQPSDPGVLQLPRVQMEHEGEFTCHARHPLGSQRVSLSFSVHCKSGPMTGVVLVAVGEVAMKLLLLCLCLLLLRVRSCRRKAARAALGMEAADAVTD
>sp|O75886|STAM2_HUMAN Signal transducing adapter molecule 2 OS=Homo sapiens OX=9606 GN=STAM2 PE=1 SV=1
MPLFTANPFEQDVEKATNEYNTTEDWSLLMDLCDKVGSTPNGAKDCLKALMKRVNHKVPHVALQALTLLGACVANCGKLFHLEVCSRDFATEVRAVLKNKAHPKVCEKLKSLMVEWSEEFQKDPQFSLLSATLKSMKEEGLTFPPAGSQTVSAAAKNGTSSNKNKEDEDLAKALELSLQEQKQQHTETKSLYPSSELQLNNKVARKVRALYDFEAVEDNELTFKHGELLLVLDDSDANWWKGENHRGLGLFPSNFVTTNLNLETEAAAVDKLNVLDDDVEELKKSEPEPVYLDEDKMDRALQVLQSLDPTDSKPDSQDLLDLEDLCQQMGPMLDEKLEELDRKHSELSELNVKVLEALELYNKLVNEAPVYSVYSKLHPPAHYPPASSGVPMQTYPVQSHGGNYMGQSLHQVTVAQSYSLGPDQLGPLRSLPPNVNSSVTAQPAQTSYLSTGQDTVSNPTYMNQNSNLQSATGTTAYTQQMGMSVDMSSYQNTTSNLPQLAGFPVTVPAHPVAQQHTNYHQQPLL
>sp|O75886-2|STAM2_HUMAN Isoform 2 of Signal transducing adapter molecule 2 OS=Homo sapiens OX=9606 GN=STAM2
MPLFTANPFEQDVEKATNEYNTTEDWSLLMDLCDKVGSTPNGAKDCLKALMKRVNHKVPHVALQALTLLGACVANCGKLFHLEVCSRDFATEVRAVLKNKAHPKVCEKLKSLMVEWSEEFQKDPQFSLLSATLKSMKEEGLTFPPAGSQTVSAAAKNGTSSNKNKEDEDLAKALELSLQEQKQQHTETKSLYPSSELQLNNKVARKVRALYDFEAVEDNELTFKHGELLLVLDDSDANWWKGENHRGLGLFPSNFVTTNLNLETEAAAVDKLNVLDDDVEELKKSEPEPVYLDEDKMDRALQVLQSLDPTDSKPDSQDLLDLEDLCQQMGPMLDEKLEELDR
>sp|O95793|STAU1_HUMAN Double-stranded RNA-binding protein Staufen homolog 1 OS=Homo sapiens OX=9606 GN=STAU1 PE=1 SV=2
MSQVQVQVQNPSAALSGSQLLNKNQSLLSQPLMSLPSTTSSLPSENAGRPLQNSALPSASLTSTSAAAESLTPTVELNALCMKLGKKPMYKPVDPYSRMQSTYNYNMRGGAYPPRYFYPFPVPPLLYQVELSVGGQQFNGKGKTRQAAKHDAAAKALRLLQNEPLPERLEVNGRESEEENLNKSELSQVFELALKRNLPVNFEVARESGPPHMKNFVTKVSVGEFVGEGEGKSKKLSKKNAALAVLEELKKLPPLPAVERVKPRLKKKTKPLVKPQTSPEYGQGLNPLSRLAQLQQAKKEKEPEYTLLTERGLPRRREFVMQVKVGNHTAEGTGTNKKVAKRNAAENMLELLGFKVPQAQPTKPALKSEEKTPLKKPGDGRKVTFFEPGSGDENGTSNKEDEFRMPYLSHQQLPAGLLPMVPEVAQAVGVSQGHHTKDFTRAAPNPAKATVTAMLARELLYGGTSPTAETLLKNNLSSGHVPHGPLTRPSEQLDYLSRVQGFQVEYKDFPKNNKNEFVSLLNCSSQPPLLSHGLGKDVESCHDMAALNLLKLLSELDQQSTEMPRTGNGPMSVCGRC
>sp|O95793-2|STAU1_HUMAN Isoform Short of Double-stranded RNA-binding protein Staufen homolog 1 OS=Homo sapiens OX=9606 GN=STAU1
MKLGKKPMYKPVDPYSRMQSTYNYNMRGGAYPPRYFYPFPVPPLLYQVELSVGGQQFNGKGKTRQAAKHDAAAKALRLLQNEPLPERLEVNGRESEEENLNKSELSQVFELALKRNLPVNFEVARESGPPHMKNFVTKVSVGEFVGEGEGKSKKLSKKNAALAVLEELKKLPPLPAVERVKPRLKKKTKPLVKPQTSPEYGQGLNPLSRLAQLQQAKKEKEPEYTLLTERGLPRRREFVMQVKVGNHTAEGTGTNKKVAKRNAAENMLELLGFKVPQAQPTKPALKSEEKTPLKKPGDGRKVTFFEPGSGDENGTSNKEDEFRMPYLSHQQLPAGLLPMVPEVAQAVGVSQGHHTKDFTRAAPNPAKATVTAMLARELLYGGTSPTAETLLKNNLSSGHVPHGPLTRPSEQLDYLSRVQGFQVEYKDFPKNNKNEFVSLLNCSSQPPLLSHGLGKDVESCHDMAALNLLKLLSELDQQSTEMPRTGNGPMSVCGRC
>sp|O95793-3|STAU1_HUMAN Isoform 3 of Double-stranded RNA-binding protein Staufen homolog 1 OS=Homo sapiens OX=9606 GN=STAU1
MKLGKKPMYKPVDPYSRMQSTYNYNMRGGAYPPRYFYPFPVPPLLYQVELSVGGQQFNGKGKTRQAAKHDAAAKALRLLQNEPLPERLEVNGRESEEENLNKSELSQVFELALKRNLPVNFESFPLKQVARESGPPHMKNFVTKVSVGEFVGEGEGKSKKLSKKNAALAVLEELKKLPPLPAVERVKPRLKKKTKPLVKPQTSPEYGQGLNPLSRLAQLQQAKKEKEPEYTLLTERGLPRRREFVMQVKVGNHTAEGTGTNKKVAKRNAAENMLELLGFKVPQAQPTKPALKSEEKTPLKKPGDGRKVTFFEPGSGDENGTSNKEDEFRMPYLSHQQLPAGLLPMVPEVAQAVGVSQGHHTKDFTRAAPNPAKATVTAMLARELLYGGTSPTAETLLKNNLSSGHVPHGPLTRPSEQLDYLSRVQGFQVEYKDFPKNNKNEFVSLLNCSSQPPLLSHGLGKDVESCHDMAALNLLKLLSELDQQSTEMPRTGNGPMSVCGRC
>sp|Q9UJZ1|STML2_HUMAN Stomatin-like protein 2, mitochondrial OS=Homo sapiens OX=9606 GN=STOML2 PE=1 SV=1
MLARAARGTGALLLRGSLLASGRAPRRASSGLPRNTVVLFVPQQEAWVVERMGRFHRLLEPGLNLLLPVLDRLRYVQSLKELVLNVPEQSAVTLDNVTLQLDGVLYLRLMDPYKASYGVEDPEYAVTQLAQTTMRSELGKLSLDKVFRERESLNASLVDALNQAADCWGLRCLRYELKDLHVPPRVKESMQMQVEAERRKRATVLESEGTRESALNVAEGKKQAQLLASEAEKAEQLNQAAGEASAVLAKAKAKAEALRLLAAALTQHNGDAAASLTVAEQYVSAFSKLAKDSNTLLLPSNPGDVTSMVAQAMGVYGALTKAPVPGTPDSLSSGSSRDVQGTDASLDEELDRVKMS
>sp|Q9UJZ1-2|STML2_HUMAN Isoform 2 of Stomatin-like protein 2, mitochondrial OS=Homo sapiens OX=9606 GN=STOML2
MLARAARGTGALLLRGSLLASGRAPRRASSGLPRNTVVLFVPQQEAWVVERMGRFHRLLEPGLNLLLPVLDRLRYVQSLKELVLNVPEQSAVTLDNVTLQLDGVLYLRLMDPYKASYGVEDPEYAVTQLAQTTMRSELGKLSLDKVFRVEAERRKRATVLESEGTRESALNVAEGKKQAQLLASEAEKAEQLNQAAGEASAVLAKAKAKAEALRLLAAALTQHNGDAAASLTVAEQYVSAFSKLAKDSNTLLLPSNPGDVTSMVAQAMGVYGALTKAPVPGTPDSLSSGSSRDVQGTDASLDEELDRVKMS
>sp|Q9P0N9|TBCD7_HUMAN TBC1 domain family member 7 OS=Homo sapiens OX=9606 GN=TBC1D7 PE=1 SV=1
MTEDSQRNFRSVYYEKVGFRGVEEKKSLELLLKDDRLDTEKLCTFSQRFPLPSMYRALVWKVLLGLLPPHHESHAKVMMYRKEQYLDVLHALKVVRFVSDATPQAEVYLRMYQLESGKLPRSPSFPLEPDDEVFLALAKAMEEMVEDSVDCYWLTRRFVNQLNTKYRDSLPQLPKAFEQYLNLEDGRLLTHLRMCSAAPKLPYDLWFKRCFAGCLPESSLQRVWDKVVSGSCKLLVFVAVELLLTFKLKVMALNSAEKLTKFLENLPQDSSDALVSKALDLWHKHCGTPVHSS
>sp|Q9P0N9-2|TBCD7_HUMAN Isoform 2 of TBC1 domain family member 7 OS=Homo sapiens OX=9606 GN=TBC1D7
MTEDSQRNFRSVYYEKVGFRGVEEKKSLELLLKDDRLGLLPPHHESHAKVMMYRKEQYLDVLHALKVVRFVSDATPQAEVYLRMYQLESGKLPRSPSFPLEPDDEVFLALAKAMEEMVEDSVDCYWLTRRFVNQLNTKYRDSLPQLPKAFEQYLNLEDGRLLTHLRMCSAAPKLPYDLWFKRCFAGCLPESSLQRVWDKVVSGSCKLLVFVAVELLLTFKLKVMALNSAEKLTKFLENLPQDSSDALVSKALDLWHKHCGTPVHSS
>sp|Q9P0N9-3|TBCD7_HUMAN Isoform 3 of TBC1 domain family member 7 OS=Homo sapiens OX=9606 GN=TBC1D7
MEGASRNLASTPRVHAKVMMYRKEQYLDVLHALKVVRFVSDATPQAEVYLRMYQLESGKLPRSPSFPLEPDDEVFLALAKAMEEMVEDSVDCYWLTRRFVNQLNTKYRDSLPQLPKAFEQYLNLEDGRLLTHLRMCSAAPKLPYDLWFKRCFAGCLPESSLQRVWDKVVSGSCKLLVFVAVELLLTFKLKVMALNSAEKLTKFLENLPQDSSDALVSKALDLWHKHCGTPVHSS
>sp|Q9P0N9-4|TBCD7_HUMAN Isoform 4 of TBC1 domain family member 7 OS=Homo sapiens OX=9606 GN=TBC1D7
MTEDSQRNFRSVYYEKVGFRGVEEKKSLELLLKDDRLDTEKLCTFSQRFPLPSMYRALVWKVLLGLLPPHHESHAKVMMYRKEQYLDVLHALKVVRFVSDATPQAEVYLRMYQLESGKLPRSPSFPLPKAFEQYLNLEDGRLLTHLRMCSAAPKLPYDLWFKRCFAGCLPESSLQRVWDKVVSGSCKLLVFVAVELLLTFKLKVMALNSAEKLTKFLENLPQDSSDALVSKALDLWHKHCGTPVHSS
>sp|Q12800|TFCP2_HUMAN Alpha-globin transcription factor CP2 OS=Homo sapiens OX=9606 GN=TFCP2 PE=1 SV=2
MAWALKLPLADEVLESGLVQDFDASLSGLGQELGAGAYSMSDVLALPLFKQEESSLPPDNENKLLPFQYVLCAATSPAVKLHDETLTYLNQGQSYELRMLDNRKLGELPELNGKLVKSLFRVVFHDRRLQYTEHQQLEGWRWNRPGDRLLDLDLPMSVGLLDPRANPTQLNTVEFLWDPAKRTSVFLQVHCLSTEFTMRKHGGEKGVPFRVQLDTFKENENGEYTEHLHSASCQLKVFKPKGADRKQKTDREKMEKRTPHEKEKYQPSYETTLLTECSPWPELTYVNNSPSPGFNSSHSSFSLGEGNGSPNHQPEPPPPVTDNLLPTTTPQEAQQWLHRNRFSTFTRLFTNFSGADLLKLTRDDVLQLCGPADGLRLFNALKGRMVRPRLTLYVCQESLQLREQQQQQQQQQQKHEDGDSNGTFFVYHALYLEELTAVELTEKLAQLFSLSPCQLSQLYKQGPTGLHVLLSDEMLQNFQEEACFLLDTMKAETNDSYHLLLK
>sp|Q12800-2|TFCP2_HUMAN Isoform 2 of Alpha-globin transcription factor CP2 OS=Homo sapiens OX=9606 GN=TFCP2
MAWALKLPLADEVLESGLVQDFDASLSGLGQELGAGAYSMSDVLALPLFKQEESSLPPDNENKLLPFQYVLCAATSPAVKLHDETLTYLNQGQSYELRMLDNRKLGELPELNGKLVKSLFRVVFHDRRLQYTEHQQLEGWRWNRPGDRLLDLDLPMSVGLLDPRANPTQLNTVEFLWDPAKRTSVFLQPKGADRKQKTDREKMEKRTPHEKEKYQPSYETTLLTECSPWPELTYVNNSPSPGFNSSHSSFSLGEGNGSPNHQPEPPPPVTDNLLPTTTPQEAQQWLHRNRFSTFTRLFTNFSGADLLKLTRDDVLQLCGPADGLRLFNALKGRMVRPRLTLYVCQESLQLREQQQQQQQQQQKHEDGDSNGTFFVYHALYLEELTAVELTEKLAQLFSLSPCQLSQLYKQGPTGLHVLLSDEMLQNFQEEACFLLDTMKETNDSYHLLLK
>sp|Q12800-3|TFCP2_HUMAN Isoform 3 of Alpha-globin transcription factor CP2 OS=Homo sapiens OX=9606 GN=TFCP2
MAWALKLPLADEVLESGLVQDFDASLSGLGQELGAGAYSMSDVLALPLFKQEESSLPPDNENKLLPFQYVLCAATSPAVKLHDETLTYLNQGQSYELRMLDNRKLGELPELNGKLVKSLFRVVFHDRRLQYTEHQQLEGWRWNRPGDRLLDLDLPMSVGLLDPRANPTQLNTVEFLWDPAKRTSVFLQPKGADRKQKTDREKMEKRTPHEKEKYQPSYETTLLTECSPWPELTYVNNSPSPGFNSSHSSFSLGEGNGSPNHQPEPPPPVTDNLLPTTTPQEAQQWLHRNRFSTFTRLFTNFSGADLLKLTRDDVLQLCGPADGLRLFNALKGRMVRPRLTLYVCQESLQLREQQQQQQQQQQKHEDGDSNGTFFVYHALYLEELTAVELTEKLAQLFSLSPCQLSQLYKQGPTGLHVLLSDEMLQNFQEEACFLLDTMKAETNDSYHLLLK
>sp|Q12800-4|TFCP2_HUMAN Isoform 4 of Alpha-globin transcription factor CP2 OS=Homo sapiens OX=9606 GN=TFCP2
MAWALKLPLADEVLESGLVQDFDASLSGLGQELGAGAYSMSDVLALPLFKQEESSLPPDNENKLLPFQYVLCAATSPAVKLHDETLTYLNQGQSYELRMLDNRKLGELPELNGKLVKSLFRVVFHDRRLQYTEHQQLEGWRWNRPGDRLLDLDLPMSVGLLDPRANPTQLNTVEFLWDPAKRTSVFLQVHCLSTEFTMRKHGGEKGVPFRVQLDTFKENENGEYTEHLHSASCQLKVFKPKGADRKQKTDREKMEKRTPHEKEKYQPSYETTLLTECSPWPELTYVNNSPSPGFNSSHSSFSLGEGNGSPNHQPEPPPPVTDNLLPTTTPQEAQQWLHRNRFSTFTRLFTNFSGADLLKLTRDDVLQLCGPADGLRLFNALKGRMVRPRLTLYVCQESLQLREQQQQQQQQQQKHEDGDSNGTFFVYHALYLEELTAVELTEKLAQLFSLSPCQLSQLYKQGPTGLHVLLSDEMLQNFQEEACFLLDTMKETNDSYHLLLK
>sp|Q9NT68|TEN2_HUMAN Teneurin-2 OS=Homo sapiens OX=9606 GN=TENM2 PE=1 SV=3
MDVKDRRHRSLTRGRCGKECRYTSSSLDSEDCRVPTQKSYSSSETLKAYDHDSRMHYGNRVTDLLHRESDEFPRQGTNFTLAELGLCEPSPHRSGYCSDMGLLHQGYSLSTGSDADSDTEGGMSPEHALRLWGRGLKSRRSSGLSSRENSALTLTDSDNENKSDDENGRPLPPTSSPSLLPSAQLPSSHNPPPVSCQMPLLDSNTSHQLMDTNPDEEFSPNSYLLRACSGPQQASSSGPPNHHSQSTLRPPLPPPHNHTLSHHHSSANSLNRNSLTNRRSQLHAPAPAPNDLATTPESVQLQDSWVLNSNVPLETRHFLFKTSSGSTPLFSSSSPGYPLTSGTVYTPPPRLLPRNTFSRKAFKLKKPSKYCSWKCAALSALAAALLLALLLAYFLAMHLLGLNWQLQPADGHTFNNGLRTGLPGNDDVATMPSGGKVPWSLKNSSLDSGEAEVGRRVTQEVPPGVFWRSQLHLSQPQFLKFNLSLGKDALFGVYLRRGLPPSHAQYDFMERLDGKEKWSVVESPRERRSLQTLVQNEAVFVQYLDVGLWHLAFYNDGKDKEMVSFNTVVLDSVQDCPRNCHGNGECVSGVCHCFPGFLGADCAKAACPVLCSGNGQYSKGTCQCYSGWKGAECDVPMNQCLDPSCGGHGSCLDGNCVCSAGYKGEHCEEVDCLDPTCSSHGVCVNGECLCSPGWGGLNCELARVQCPDQCSGHGTYLPDTGLCSCDPNWMGPDCSVEVCSVDCGTHGVCLGGACRCEEGWTGAACDQRVCHPRCLEHGTCKDGKCECREGWNGEHCTLGRQTAGTETDGCPDLCNGNGRCTLGQNSWQCVCQTGWRGPGCNVAMETSCADNKDNEGDGLVDCLDPDCCLQSACQNSLLCRGSRDPLDLLQQGQTDWPAVKSFYDRLKLLAGKDSTHLLPGENPFNSSLVSLLRGQVVTTDGTPLVGVNVSFVKYPKYGYTLTRQDGTFDLLANGGASLTLHFERAPFMSQERTVWLPWNSFYAMDTLVMKTEENSLPSCDLSGFVRPDPLLLSSPLSTFFSAAPGQNPLVPETQVLHEELELPGSNVKLRYLSSRTAGYKSLLKLTMTQSTVPLNLLRVHLMVAVEGHLFQKSFQASPNLAYTFLWDKTDAYGQRVYGLSDAVVSVGFEYETCPSLLLWEKRTALLQGFELDPSNLGGWSLDKHHLLNVKSGLLHKGTGENQFLTQQPALLTSLMGNGRRRSLSCPSCNGLAEGNKLLAPVALAVGLDGSLYVGDFNYLRRLFPSRNVTSLLELRNKEFKHSNNPAHKYYLAVDPVSGSLYVSDTNSRRLYRVKSLSGTKDLAGNSEVVAGTGEQCLPFDEARCGDGGKALDATLMSPRGLAVDKNGLMYFVDATMLRKVDQNGLLSTLLGSNDLTAVRPLSCDSSMDVAQVRLEWPTDLAVNPMDNSLYVLENNVLLRLTENHQVSLLAGRPMHCQVPGLDYSLSKLALHSALESASALALSHTGVLYLTETDEKKLNRLRQVTTNGELCLLAGAASDCDCKNDVNCNCYSGDDAYATDALLNSPSSLAVAPDGTLYLADLGNLRLRAVSKNKPVLNAFNQYEAASPGEQELYVFNADGLHQYTVSLVTGEYLYNFTYSTDNDVTELLDNNGNSLKLRRDSSGMPRHLLMPDNQLLTLTVGTNGGLKVVSTQNLELGLMTYDGNTGLLATKSDETGWTTFYDYDHEGRLTNVTRPTGVVTSLHREMEKSLTLDLENSNRDDDVTVLTNLSSVEASYTVVQDQVRNSYQLCNNGTLRVMYANGMGLSFHSEPHVLAGTLTPTLGRCNLSLPMENGLNSLEWRLRKEQLKGKVTLFGRKLRVHGRNLLSLDYDRNLRTEKLYDDHRKFTLRLLYDQVGRPFLWLPSSGLAAVNVSYFFNGRLAGLQRGAMSERTDLDKQGRLVSRMFADGKVWSYSYLDKSMVLLLQSQRQYLFEYDSSDRLLAVTMPSVARHSMSTHTSLGYLRNLYNPPESNASVLFDYSDDGRLLKTSFLGTGRQVFYKYGKLSKLSELVYDSTAVTFGYDETTGVLKMVNLQSGGFSCTLRYRKLGPLVDKQLYRFSEEGMVNARFDYTYHDNSFRLASLKPVLSETPLPVDLYRYDELSGKVEHFGKFGVLYYDLNQLLTTAVMTLSKHFDTHGRLKEVQYEMFRSLMYWMTVQYDSMGRVLKRELKLGPYANTTKYTYDYDGDGQLQSVAVNDRPTWRYSYDLNGNLHLLNPGNSVRLMPLRYDLRDRLTRLGDVQYKLDDDGYLCQRGSDLFEYNSKGLLTRAYNKASGWSVQYRYDGVGRRASYKTNLGHHLQYFYSDLHNPTRLTHVYNHSNSELTSLYYDLQGHLFAMESSSGEEYYVASDNTGTPLAVFSLNGLMLKQLQYTAYGELYYDSNPDFQMVLGFHGGLYDPLTKLVHFTQRDYDVLAGRWTSPDYTMWKNVGKEPAPFNLYMFKSNNPLSSELDLKNYVTDVKSWLVMFGFQLSNLLPGFPRAKMYFVPPPYELSESQASENGQLLTGVQQTTERHNQAFMALEGQVLTKKLHASLREKAGHWFATTTPLLGKGLMFALKEGRVTTGVSSLASEDSRKVASVLNNAYYLDKMHYSLEGKDTHYFVKLGSADGDLVTLGTTLGRKVLESGVNVTVSQPTLLVNGRTRRFTNLEFQYSTLLLSLRYGLTPDTLDEEKARVLDQARQRALGTAWAKEQQKARDGREGSRLWTEGEKQQLLSTGRVQGYEGYYVLPVEQYPELADSSSNLQFLRQNEMGKR
>sp|Q9NT68-2|TEN2_HUMAN Isoform 2 of Teneurin-2 OS=Homo sapiens OX=9606 GN=TENM2
MVSPPLLLLSVAGTLECKPDHLLWRPGSTSPQSVSFLHGKVAMESLGRPLPPTSSPSLLPSAQLPSSHNPPPVSCQMPLLDSNTSHQLMDTNPDEEFSPNSYLLRACSGPQQASSSGPPNHHSQSTLRPPLPPPHNHTLSHHHSSANSLNRNSLTNRRSQLHAPAPAPNDLATTPESVQLQDSWVLNSNVPLETRHFLFKTSSGSTPLFSSSSPGYPLTSGTVYTPPPRLLPRNTFSRKAFKLKKPSKYCSWKCAALSALAAALLLALLLAYFLAMHLLGLNWQLQPADGHTFNNGLRTGLPGNDDVATMPSGGKVPWSLKNSSLDSGEAEVGRRVTQEVPPGVFWRSQLHLSQPQFLKFNLSLGKDALFGVYLRRGLPPSHAQYDFMERLDGKEKWSVVESPRERRSLQTLVQNEAVFVQYLDVGLWHLAFYNDGKDKEMVSFNTVVLDSVQDCPRNCHGNGECVSGVCHCFPGFLGADCAKAACPVLCSGNGQYSKGTCQCYSGWKGAECDVPMNQCLDPSCGGHGSCLDGNCVCSAGYKGEHCEEVDCLDPTCSSHGVCVNGECLCSPGWGGLNCELARVQCPDQCSGHGTYLPDTGLCSCDPNWMGPDCSVEVCSVDCGTHGVCLGGACRCEEGWTGAACDQRVCHPRCLEHGTCKDGKCECREGWNGEHCTLDGCPDLCNGNGRCTLGQNSWQCVCQTGWRGPGCNVAMETSCADNKDNEGDGLVDCLDPDCCLQSACQNSLLCRGSRDPLDLLQQGQTDWPAVKSFYDRLKLLAGKDSTHLLPGENPFNSSLVSLLRGQVVTTDGTPLVGVNVSFVKYPKYGYTLTRQDGTFDLLANGGASLTLHFERAPFMSQERTVWLPWNSFYAMDTLVMKTEENSLPSCDLSGFVRPDPLLLSSPLSTFFSAAPGQNPLVPETQVLHEELELPGSNVKLRYLSSRTAGYKSLLKLTMTQSTVPLNLLRVHLMVAVEGHLFQKSFQASPNLAYTFLWDKTDAYGQRVYGLSDAVVSVGFEYETCPSLLLWEKRTALLQGFELDPSNLGGWSLDKHHLLNVKSGLLHKGTGENQFLTQQPALLTSLMGNGRRRSLSCPSCNGLAEGNKLLAPVALAVGLDGSLYVGDFNYLRRLFPSRNVTSLLELRNNPAHKYYLAVDPVSGSLYVSDTNSRRLYRVKSLSGTKDLAGNSEVVAGTGEQCLPFDEARCGDGGKALDATLMSPRGLAVDKNGLMYFVDATMLRKVDQNGLLSTLLGSNDLTAVRPLSCDSSMDVAQVRLEWPTDLAVNPMDNSLYVLENNVLLRLTENHQVSLLAGRPMHCQVPGLDYSLSKLALHSALESASALALSHTGVLYLTETDEKKLNRLRQVTTNGELCLLAGAASDCDCKNDVNCNCYSGDDAYATDALLNSPSSLAVAPDGTLYLADLGNLRLRAVSKNKPVLNAFNQYEAASPGEQELYVFNADGLHQYTVSLVTGEYLYNFTYSTDNDVTELLDNNGNSLKLRRDSSGMPRHLLMPDNQLLTLTVGTNGGLKVVSTQNLELGLMTYDGNTGLLATKSDETGWTTFYDYDHEGRLTNVTRPTGVVTSLHREMEKSLTLDLENSNRDDDVTVLTNLSSVEASYTVVQDQVRNSYQLCNNGTLRVMYANGMGLSFHSEPHVLAGTLTPTLGRCNLSLPMENGLNSLEWRLRKEQLKGKVTLFGRKLRVHGRNLLSLDYDRNLRTEKLYDDHRKFTLRLLYDQVGRPFLWLPSSGLAAVNVSYFFNGRLAGLQRGAMSERTDLDKQGRLVSRMFADGKVWSYSYLDKSMVLLLQSQRQYLFEYDSSDRLLAVTMPSVARHSMSTHTSLGYLRNLYNPPESNASVLFDYSDDGRLLKTSFLGTGRQVFYKYGKLSKLSELVYDSTAVTFGYDETTGVLKMVNLQSGGFSCTLRYRKLGPLVDKQLYRFSEEGMVNARFDYTYHDNSFRLASLKPVLSETPLPVDLYRYDELSGKVEHFGKFGVLYYDLNQLLTTAVMTLSKHFDTHGRLKEVQYEMFRSLMYWMTVQYDSMGRVLKRELKLGPYANTTKYTYDYDGDGQLQSVAVNDRPTWRYSYDLNGNLHLLNPGNSVRLMPLRYDLRDRLTRLGDVQYKLDDDGYLCQRGSDLFEYNSKGLLTRAYNKASGWSVQYRYDGVGRRASYKTNLGHHLQYFYSDLHNPTRLTHVYNHSNSELTSLYYDLQGHLFAMESSSGEEYYVASDNTGTPLAVFSLNGLMLKQLQYTAYGELYYDSNPDFQMVLGFHGGLYDPLTKLVHFTQRDYDVLAGRWTSPDYTMWKNVGKEPAPFNLYMFKSNNPLSSELDLKNYVTDVKSWLVMFGFQLSNLLPGFPRAKMYFVPPPYELSESQASENGQLLTGVQQTTERHNQAFMALEGQVLTKKLHASLREKAGHWFATTTPLLGKGLMFALKEGRVTTGVSSLASEDSRKVASVLNNAYYLDKMHYSLEGKDTHYFVKLGSADGDLVTLGTTLGRKVLESGVNVTVSQPTLLVNGRTRRFTNLEFQYSTLLLSLRYGLTPDTLDEEKARVLDQARQRALGTAWAKEQQKARDGREGSRLWTEGEKQQLLSTGRVQGYEGYYVLPVEQYPELADSSSNLQFLRQNEMGKR
>sp|Q9UL17|TBX21_HUMAN T-box transcription factor TBX21 OS=Homo sapiens OX=9606 GN=TBX21 PE=1 SV=1
MGLVEPGCGDMLTGTEPMPGSDEGRAPGADPQHRYFYPEPGAQDADERRGGGSLGSPYPGGALVPAPPSRFLGAYAYPPRPQAAGFPGAGESFPPPADAEGYQPGEGYAAPDPRAGLYPGPREDYALPAGLEVSGKLRVALNNHLLWSKFNQHQTEMLLTKQGRRMFPFLSFTVAGLEPTSHYRMFVDVVLVDQHHWRYQSGKWVQCGKAEGSMPGNRLYVHPDSPNTGAHWMRQEVSFGKLKLTNNKGASNNVTQMLVLQSLHKYQPRLHLVEVNDGEPEAACNASNTHLFTFQETQFLAVTAYQNAELTQLKLDNNPFAKGFRENFESMYTSVDTSLPSPPGPNCQFLGGDHYSPLLPNQYPVPSRFYPDLPGQAKDVVPQAYWLGAPRDHSYEAEFRAVSMKPAFLPSAPGPTMSYYRGQEVLAPGAGWPVAPQYPPKMGPASWFRPMRTLPMEPGPGGSEGRGPEDQGPPLVWTELAPLRPESSDSGLGEGDSKRRRVSPYPSSGDSSSPAGAPSPFDKEAEGQFYNYFPN
>sp|Q03403|TFF2_HUMAN Trefoil factor 2 OS=Homo sapiens OX=9606 GN=TFF2 PE=1 SV=2
MGRRDAQLLAALLVLGLCALAGSEKPSPCQCSRLSPHNRTNCGFPGLTSDQCFDNGCCFDSSVTGVPWCFHPLPKQESDQCVMEVSDRRNCGYPGLSPEECASRKCCFSNFLFEVPWCFFPKSVEDCHY
>sp|Q8NA77|TEX19_HUMAN Testis-expressed protein 19 OS=Homo sapiens OX=9606 GN=TEX19 PE=1 SV=1
MCPPVSMRYEEEGMSYLYASWMYQLQHGDQLSLCFTCFKAAFLDFKDLLESEDWEEDNWDPELMEHTEAESEQEGSSGMELSWGQSPGQPVQGGSEAWGPGTLAAAPEGLEDAGLDPHFVPTELWPQEAVPLGLGLEDADWTQGLPWRFEELLTCSHWPSFFPS
>sp|Q96RS0|TGS1_HUMAN Trimethylguanosine synthase OS=Homo sapiens OX=9606 GN=TGS1 PE=1 SV=3
MCCEKWSRVAEMFLFLEEREDCKLLCLCSRAFVEDRKLYNLGLKGYYLRDSGNNSGDQATEEEEGGYSCGTAESHDSKGLGLDESELDSEAELMRSMGLPLQFGRLTAHKDFEVSMNTRNKVKLKKKKHQKKYLDELVQESWRKEYEEDDLLASDDPSSLEQYENTRTYELQSKKDTETENPPVENTLSPKLELTEKWEKYWNEYGGGLLWQSWQEKHPGQALSSEPWNFPDTKEEWEQHYSQLYWYYLEQFQYWEAQGWTFDASQSCDTDTYTSKTEADDKNDEKCMKVDLVSFPSSPLMVDNDSSGTSDKDHSELLDGLSNLKLNSEEVTQSQLDSCTSHDGHQQLSEVSSKRECPASGQSEPRNGGTNEESNSSGNTNTDPPAEDSQKSSGANTSKDRPHASGTDGDESEEDPPEHKPSKLKRSHELDLDENPASDFDDSGSLLGFKYGSGQKYGGLPNFSHRQVRYLEKNVKLKSKYLDMRRQLKMKNKHLFFTKESEKPFFKKSKLLSKVEKFLTWVNKPMDEEASQESSSHDNVHDASTSSDSEEQDMSVKKGDDLLETNNPEPEKCQSVSSAGELETENYERDSLLATVPDEQDCVTQEVPDSRQAETEAEVKKKKNKKKNKKVNGLPPELAAVPELAKYWAQRYRLFSRFDDGLKLDREGWFSVTPEKLAEHLAGRVSQSFKCDVVVDAFCGVGGNTLQFALTGMRVLALDLDPVKLALARNNAEVYGLADKLEFLCGDFLLLASFLKADVVFLSPPWGGPDYATAETFDLRTMMSPDGFELFRLSKKLTNNLVYFLPRNADLDQVASLAGPGGQVELEQNFLNNKLKTLTAYFGDLLRRPASET
>sp|Q3Y452|TDRG1_HUMAN Testis development-related protein 1 OS=Homo sapiens OX=9606 GN=TDRG1 PE=1 SV=1
MKRREAVCAHRHFLGTGKPPHPLGRSLPVEPCPGLPAFAEVDLLSLLVPLKLSSTPPSGSRLDPQLASSAFPGLGSLGGQDSSGSLVQRASCELESPYEL
>sp|Q9BTX3|TM208_HUMAN Transmembrane protein 208 OS=Homo sapiens OX=9606 GN=TMEM208 PE=1 SV=1
MAPKGKVGTRGKKQLFEENRETLKFYLRLLLGANALYCLVTLVFFYSSASFWAWLALGFSLAVYGASYHSMSSMARAAFSEDGALMDGGMDLNMEQGMAEHLKDVLLLTALVQVLSCFSLYVWSFWLLAPGRALYLLWVNVLGPWFTADSGTPAPEHNEKRQRRQERRQMKRL
>sp|Q9BTX3-2|TM208_HUMAN Isoform 2 of Transmembrane protein 208 OS=Homo sapiens OX=9606 GN=TMEM208
MAPKGKVGTRGKKQLFEENRETLKFYLRLLLGANALYCLVTLVFFYSSASFWAWLALGFSLAVYGASYHSMSSMARAAFSEDGALMDGGMDLNMEQGMAE
>sp|P31314|TLX1_HUMAN T-cell leukemia homeobox protein 1 OS=Homo sapiens OX=9606 GN=TLX1 PE=1 SV=1
MEHLGPHHLHPGHAEPLSFGLDQLLNSPDQGGCMGPASRLQDGEYGLGCLVGGAYTYGGGGSAAATGAGGAGAYGTGGPGGPGGPAGGGGACSMGPLTGSYNVNMALAGGPGPGGGGGSSGGAGALSAAGVLRVPAHRPLAGAVAHPQPLATGLPTVPSVPAMPGVNNLTGLTFPWMESNRRYTKDRFTGHPYQNRTPPKKKKPRTSFTRLQLCELEKRFHRQKYLASAERAALAKALKMTDAQVKTWFQNRRTKWRRQTAEEREAERQQANRLLLQLQQEAFQKSLAQPLPADPLCVHNSSLFALQNLQPWSDDSTKLTSVTSVASACE
>sp|P31314-2|TLX1_HUMAN Isoform 2 of T-cell leukemia homeobox protein 1 OS=Homo sapiens OX=9606 GN=TLX1
MEHLGPHHLHPGHAEPLSFGLDQLLNSPDQGGCMGPASRLQDGEYGLGCLVGGAYTYGGGGSAAATGAGGAGAYGTGGPGGPGGPAGGGGACSMGPLTGSYNVNMALAGGPGPGGGGGSSGGAGALSAAGVLRVPAHRPLAGAVAHPQPLATGLPTVPSVPAMPGVNNLTGLTFPWMESNRRYTKDRFTGHPYQNRTPPKKKKPRTSFTRLQLCELEKRFHRQKYLASAERAALAKALKMTDAQVKTWFQNRRTKWR
>sp|Q9H6F2|TM38A_HUMAN Trimeric intracellular cation channel type A OS=Homo sapiens OX=9606 GN=TMEM38A PE=1 SV=1
MELLSALSLGELALSFSRVPLFPVFDLSYFLVSLLYLKYEPGAVELSRRHPLASWLCAMLHCFGSYLLADLLLGEPLLDYFSNNSSLLLASAVWYLLFFCPLDLFYKCVCFLPVKLLFVAMKEVVRVRKLAVGLHHAHHHYHHGWFVMLATGWVKGSGVALMSNFEQLLRGVWKPETNELLHMSFPTKASLYGALLFTLQQTRWLPVSKASLLFLFTLFMVSCKVFLTATHSHSSPFDALEGYLCPVLFGSACGGDHHHDNHGGSHSGGGPGAQHSAMPAKSKEELSEGSRKKKAKKAD
>sp|Q9BVK6|TMED9_HUMAN Transmembrane emp24 domain-containing protein 9 OS=Homo sapiens OX=9606 GN=TMED9 PE=1 SV=2
MAVELGVLLVRPRPGTGLGRVMRTLLLVLWLATRGSALYFHLGETEKKCFLEELPDETMVLGNYRTQLYDKQREEYQPATPGLGMFVEVKDPEDKVLLARQYGSEGRFTFTSHTPGEHQLCLHSNSTKFSLFAGGMLRVHLDLQVGEHANDYAELAAKDKLSELQLRVRQLVEQVEQLQKEQNYQRWREERFRQTSESTNQRVLWWSLLQTLLLVALGVWQMRHLKSFFEAKKLV
>sp|Q8WW62|TMED6_HUMAN Transmembrane emp24 domain-containing protein 6 OS=Homo sapiens OX=9606 GN=TMED6 PE=2 SV=2
MSPLLFGAGLVVLNLVTSARSQKTEPLSGSGDQPLFRGADRYDFALMLPPGGTECFWQFAHQTGYFYFSYEVQRTVGMSHDRHVAATAHNPQGFLLDTSQGVRGQLNFSTQETGFYQLCLSNQHNHFGSVQVYLNFGVFYEGPETDHKQKERKQLNDTLDALEDGTQKVQNNLFHMWRYYNFARMRKMADFFLLQSNYNYVNWWSTAQSLVLLLSGLLQLYFLKRLFNVPTTTDTKKPRC
>sp|A8K0Z3|WASH1_HUMAN WASH complex subunit 1 OS=Homo sapiens OX=9606 GN=WASHC1 PE=1 SV=2
MTPVRMQHSLAGQTYAVPFLQPDLRREEAVQQMADALQYLQKVSGDLFSRLSQQVEQSRSQVQALGEKVSLAQAKLEKLKGSKKALKVFSSAKYPAPGRLQEYGSLFTGAQDPGLQRRPRHRLQSKHRPLDERALQEKLKDFPVCVSTKPEPEDDAEEGLGGLPSNLSSVSSLLLFNTTENLYKKYVFLDPLAGAVTKTHVMLGAETEEKLFDAPLSLSKREQLEQQVPENYFYVPDLGQVPELHVPSYLPDLPGLANDLMYSADLGPGLAPSAPGTLPELPTFHTEVAEPLKVDLQDGVLTPPPPPPPPPPAPEVLASAPPLPPSTAAPVGQGARQDDSSSSASPSVQGAPREVVDPSGGWATLLESLRQAGGLGKAKLRSMKERKLEKQQQKEQEQVRATSQGGHLMSDLFNKLVMRRKGLSGKGPGAGEGPGGAFVRVSDSLPPLPPPQQPQAEEDEDDWES
>sp|B3SHH9|TM114_HUMAN Transmembrane protein 114 OS=Homo sapiens OX=9606 GN=TMEM114 PE=1 SV=2
MRVHLGGLAGAAALTGALSFVLLAAALGTDFWYLLDTERLERTGPGAQDLLGSLNRSQPEPLSSHSGLWRTCRVQSPCTPLMNPFRLENVTVSESSRQLLTMHGTFVLLLPLSLLLMVFGGMTGFLSFLLQAYLLLLLTGLLFLFGAMVTLAGLSVYLAYSAAAFREALCLLEEKALLDQVDLSFGWSLALGWLSFLAELLTGAAFLAAARELSLRRRQDQAL
>sp|P51854|TKTL1_HUMAN Transketolase-like protein 1 OS=Homo sapiens OX=9606 GN=TKTL1 PE=1 SV=2
MADAEARAEFPEEARPDRGTLQVLQDMASRLRLHSLRATCSTSSGHPTSCSSSSELMSVLFFYLMRYKQSDPENPDNDRFVLAKRLSFVDVATGWLGQGLGVACGMAYTGKYFDRASYRVFCLMSDGESSEGSVWEAMAFASYYSLDNLVALFDVNRLGHSGALPAEHCLNLYQRRCEAFGWNTYVVDGRDVEALCQVFWQASQVKHKPTAVVAKTFKGRGTPSLEDAESWHAKPMPRERADALLKLLESQLQTSRNLDPQPPLEDSPEVNLTDVRMTSPPDYRVGDKLATRKACGLALAKLGYANNRVVVLDGDTRYSTFSELFNKEYPERFLECFMAEQNMVSVALGCASRGRTLAFASTFAAFLTRAFDHLRLGGLAESNLNLLGSHCGVSVGDDGASQMALEDLAMFRTLPKCTLFYPTDAVSTEHAVALAANAKGMCFLRTTRPETMVLYTPQERFELGQAKVLRHCVSDKVTVLGAGLTVYEALAAADELSKQDLFLRVLDLFTLKPLDVATLVSSAKATEGRLLTVEDHYPQGGLGEAVCAAVSMDPDLQVHSLAVSGVPQSGKSEELLDMYGLSARHLLVAVKCMLLN
>sp|P51854-1|TKTL1_HUMAN Isoform 2 of Transketolase-like protein 1 OS=Homo sapiens OX=9606 GN=TKTL1
MSVLFFYLMRYKQSDPENPDNDRFVLAKRLSFVDVATGWLGQGLGVACGMAYTGKYFDRASYRVFCLMSDGESSEGSVWEAMAFASYYSLDNLVALFDVNRLGHSGALPAEHCLNLYQRRCEAFGWNTYVVDGRDVEALCQVFWQASQVKHKPTAVVAKTFKGRGTPSLEDAESWHAKPMPRERADALLKLLESQLQTSRNLDPQPPLEDSPEVNLTDVRMTSPPDYRVGDKLATRKACGLALAKLGYANNRVVVLDGDTRYSTFSELFNKEYPERFLECFMAEQNMVSVALGCASRGRTLAFASTFAAFLTRAFDHLRLGGLAESNLNLLGSHCGVSVGDDGASQMALEDLAMFRTLPKCTLFYPTDAVSTEHAVALAANAKGMCFLRTTRPETMVLYTPQERFELGQAKGVSMLQDSWSSVLSYQKVLRHCVSDKVTVLGAGLTVYEALAAADELSKQDLFLRVLDLFTLKPLDVATLVSSAKATEGRLLTVEDHYPQGGLGEAVCAAVSMDPDLQVHSLAVSGVPQSGKSEELLDMYGLSARHLLVAVKCMLLN
>sp|P51854-4|TKTL1_HUMAN Isoform 4 of Transketolase-like protein 1 OS=Homo sapiens OX=9606 GN=TKTL1
MSVLFFYLMRYKQSDPENPDNDRFVLAKRLSFVDVATGWLGQGLGVACGMAYTGKYFDRASYRVFCLMSDGESSEGSVWEAMAFASYYSLDNLVALFDVNRLGHSGALPAEHCLNLYQRRCEAFGWNTYVVDGRDVEALCQVFWQASQVKHKPTAVVAKTFKGRGTPSLEDAESWHAKPMPRERADALLKLLESQLQTSRNLDPQPPLEDSPEVNLTDVRMTSPPDYRVGDKLATRKACGLALAKLGYANNRVVVLDGDTRYSTFSELFNKEYPERFLECFMAEQNMVSVALGCASRGRTLAFASTFAAFLTRAFDHLRLGGLAESNLNLLGSHCGVSVGDDGASQMALEDLAMFRTLPKCTLFYPTDAVSTEHAVALAANAKGMCFLRTTRPETMVLYTPQERFELGQAKVLRHCVSDKVTVLGAGLTVYEALAAADELSKQDLFLRVLDLFTLKPLDVATLVSSAKATEGRLLTVEDHYPQGGLGEAVCAAVSMDPDLQVHSLAVSGVPQSGKSEELLDMYGLSARHLLVAVKCMLLN
>sp|Q9BU70|TRMO_HUMAN tRNA (adenine(37)-N6)-methyltransferase OS=Homo sapiens OX=9606 GN=TRMO PE=1 SV=2
MRGLEESGPRPTATPCGCVKPALETGNLLTEPVGYLESCFSAKNGTPRQPSLCSYSRACLRLRKRLFNNPEHSLMGLEQFSHVWLLFVFHKNGHLSCKAKVQPPRLNGAKTGVFSTRSPHRPNALGLTLAKLEKVEGGALYLSGLDMLHGTPVLDLKPYLAEYDSPQNVMEPLADFNLQNNQHTPNTVSQSDSKTDSCDQRQLSGCDEPQPHHSTKRKPKCPEDRTSEENYLTHSDTARLQQAFPMHRELAVDFGLESRRDQSSSVAEEQLGPYCPEKSFSEKGTDKKLERVEGAAVLQGSRAETQPMAPHCPAGRADGAPRSVVPAWVTEAPVATLEVRFTPHAEMDLGQLSSQDVGQASFKYFQSAEEAKRALEAVLSADPRSVYRRKLCQDRLFYFTVDLAHVTCWFGDGFAEVLRLKPASEPVHMTGPVGSLVSLGS
>sp|Q8TEY7|UBP33_HUMAN Ubiquitin carboxyl-terminal hydrolase 33 OS=Homo sapiens OX=9606 GN=USP33 PE=1 SV=2
MTGSNSHLTLLTLKVLPHFESLGKQEKLPNKMSAFRNHCPHLDSVGELTKEDLLQKSLGTCQDCKVQGPNLWACLENRCSYVGCGESQVDHSTLHSQETKHYLTVNLTTLRVWCYACSKEVFLDRKLGTQPSLPHVRQPHQLQENSVQDFKLPSNTTLKTPLVAVFDDLDLEADEEDELRARGLTGLKNLGNTCYMNAALQALSNCPPLTQFFLDCGGLARTDKKPALCKSYLKLMTELWHKSRPGSVVPTTLFQGLKTVNPTFRGYSQQDAQEFLRCLMDLLHEELKEQVMEVEEDPQTLTTEETMEEDKSQSDVDFQSCESCSNSDRAENENGSRCFSEDNNETTMLLQDDENNSEMSKDWQKEKMCNKLNKVNSEGEFDKDRDSLSETVDLNNQETVKVQLHSRASEYLTDVHSNDLSTPQLLPSNEGVNPRLSASPPKSGNLWPGLAPPHKKAQSASPKRKKQHKKYRSVLSDLFDGTLLSSVQCLTCDRVSVTLETFQDLSLPLPGKEDLAKLHSSSHPTSLVKAGSCGEAYAPQGWLAFFMEYVKRFVVSCVPSWFWGPVVTLQDCLAAFFARDELKGDNMYSCEKCKKLRNGVKFCKVQNFPELLCLHLKRFRHELMFSTKLSTHVSFPLEGLDLQPFLAKDSPAQLVTYDLLSVLCHHGTASSGHYLAYCRNNLNNLWYEFDDQSVTEVSESTVQNAEAYVLFYRKSSEEAQKERRRLSNLLNLMEPSLLQFYLSRQWLNKFKTFAEPGPLSNNDFLCLHGGVPPRKAGYLEDLVLMLPQNLWDNLYSRYGGGPAVNHLYLCHTCQLEAEKLEKRRKTELELFLRLNRAFQKEDSPATFYCLSMQWFREWESFVKGKDGDPPGPLDNTKLAVTKCGNVMLRQGADSGQLSEETWNFLQSLYGGGPEVLLRPPVVHVDPDLLQAEEKLEVETRSL
>sp|Q8TEY7-2|UBP33_HUMAN Isoform 2 of Ubiquitin carboxyl-terminal hydrolase 33 OS=Homo sapiens OX=9606 GN=USP33
MSAFRNHCPHLDSVGELTKEDLLQKSLGTCQDCKVQGPNLWACLENRCSYVGCGESQVDHSTLHSQETKHYLTVNLTTLRVWCYACSKEVFLDRKLGTQPSLPHVRQPHQLQENSVQDFKLPSNTTLKTPLVAVFDDLDLEADEEDELRARGLTGLKNLGNTCYMNAALQALSNCPPLTQFFLDCGGLARTDKKPALCKSYLKLMTELWHKSRPGSVVPTTLFQGLKTVNPTFRGYSQQDAQEFLRCLMDLLHEELKEQVMEVEEDPQTLTTEETMEEDKSQSDVDFQSCESCSNSDRAENENGSRCFSEDNNETTMLLQDDENNSEMSKDWQKEKMCNKLNKVNSEGEFDKDRDSLSETVDLNNQETVKVQLHSRASEYLTDVHSNDLSTPQLLPSNEGVNPRLSASPPKSGNLWPGLAPPHKKAQSASPKRKKQHKKYRSVLSDLFDGTLLSSVQCLTCDRVSVTLETFQDLSLPLPGKEDLAKLHSSSHPTSLVKAGSCGEAYAPQGWLAFFMEYVKRFVVSCVPSWFWGPVVTLQDCLAAFFARDELKGDNMYSCEKCKKLRNGVKFCKVQNFPELLCLHLKRFRHELMFSTKLSTHVSFPLEGLDLQPFLAKDSPAQLVTYDLLSVLCHHGTASSGHYLAYCRNNLNNLWYEFDDQSVTEVSESTVQNAEAYVLFYRKSSEEAQKERRRLSNLLNLMEPSLLQFYLSRQWLNKFKTFAEPGPLSNNDFLCLHGGVPPRKAGYLEDLVLMLPQNLWDNLYSRYGGGPAVNHLYLCHTCQLEAEKLEKRRKTELELFLRLNRAFQKEDSPATFYCLSMQWFREWESFVKGKDGDPPGPLDNTKLAVTKCGNVMLRQGADSGQLSEETWNFLQSLYGGGPEVLLRPPVVHVDPDLLQAEEKLEVETRSL
>sp|Q8TEY7-3|UBP33_HUMAN Isoform 3 of Ubiquitin carboxyl-terminal hydrolase 33 OS=Homo sapiens OX=9606 GN=USP33
MTGSNSHLTLLTLKVLPHFESLGKQEKLPNKMSAFRNHCPHLDSVGELTKEDLLQKSLGTCQDCKVQGPNLWACLENRCSYVGCGESQVDHSTLHSQETKHYLTVNLTTLRVWCYACSKEVFLDRKLGTQPSLPHVRQPHQLQENSVQDFKLPSNTTLKTPLVAVFDDLDLEADEEDELRARGLTGLKNLGNTCYMNAALQALSNCPPLTQFFLDCGGLARTDKKPALCKSYLKLMTELWHKSRPGSVVPTTLFQGLKTVNPTFRGYSQQDAQEFLRCLMDLLHEELKEQVMEVEEDPQTLTTEETMEEDKSQSDVDFQSCESCSNSDRAENENGSRCFSEDNNETTMLLQDDENNSEMSKDWQKEKMCNKLNKVNSEGEFDKDRDSLSETVDLNNQETVKVQLHSRASEYLTDVHSNDLSTPQLLPSNEGVNPRLSASPPKSGNLWPGLAPPHKKAQSASPKRKKQHKKYRSVLSDLFDGTLLSSVQCLTCDRVSVTLETFQDLSLPLPGKEDLAKLHSSSHPTSLVKAGSCGEAYAPQGWLAFFMEYVKSWFWGPVVTLQDCLAAFFARDELKGDNMYSCEKCKKLRNGVKFCKVQNFPELLCLHLKRFRHELMFSTKLSTHVSFPLEGLDLQPFLAKDSPAQLVTYDLLSVLCHHGTASSGHYLAYCRNNLNNLWYEFDDQSVTEVSESTVQNAEAYVLFYRKSSEEAQKERRRLSNLLNLMEPSLLQFYLSRQWLNKFKTFAEPGPLSNNDFLCLHGGVPPRKAGYLEDLVLMLPQNLWDNLYSRYGGGPAVNHLYLCHTCQLEAEKLEKRRKTELELFLRVKK
>sp|Q6IBS0|TWF2_HUMAN Twinfilin-2 OS=Homo sapiens OX=9606 GN=TWF2 PE=1 SV=2
MAHQTGLHATEELKEFFAKARAGSVRLLKVVLEDEQLVLGASQEPVGRWDQDYDRAVLPLLDAQQPCYLLYRLDSQNAQGFEWLFLAWSPDNSPVRLKMLYAATRATVKKEFGGGHLKDELFGTVKDDLSFAGYQKHLSSCAAPAPLTSAERELQQLRLNEVKTELSVESKHQTLQGLAFPLQPEAQRALQQLKQKMVNYLQMKLDLERETLELVHTEPTDVAQLPSRVPRDAARYHFFLYKHTHEGDPLESVVFLYSMPGYKCSLKERMLYSSCKSRLLDSVEQDFHLELAKKLELGDGAELTAEFLYDEVHPKQHAFKQAFAKPKGPGGKRGHKRLLRGPGENGDDS
>sp|Q5VY80|ULBP6_HUMAN UL16-binding protein 6 OS=Homo sapiens OX=9606 GN=RAET1L PE=1 SV=1
MAAAALPALLLCLPLLFLLFGWSRARRDDPHSLCYDLTVLPKFRPGPRWCAVQGQVDEKTFLHYDCGNKTVTPVSPLGKKLNVTMAWKAQNPVLREVVDLLTEQLLDLQLENYTPKEPLTLQARMSCEQKAEGHSSGSWQFSLDGQTFLLFDSEKRMWTTVHPGARKMKEKWENDKDVAMSFHYLSMGDCLGWLEDFLMGMDSTLEPSAGAPLAMSSGTTQLRATATTLLLCCLLLLLPCFLLPGL
>sp|A0A0K0K1A3|TVBJ1_HUMAN T cell receptor beta variable 10-1 OS=Homo sapiens OX=9606 GN=TRBV10-1 PE=3 SV=3
MGTRLFFYVALCLLWAGHRDAELTQSPRHKLTETGRQVTLACHQTWNHNNMFWYRQDLGHGLRLLHYSYGVHDTNKGEVSDGYSVSRSNTEDLPLTLESAASSQTSVYFCASSE
>sp|O95231|VENTX_HUMAN Homeobox protein VENTX OS=Homo sapiens OX=9606 GN=VENTX PE=1 SV=1
MRLSSSPPRGPQQLSSFGSVDWLSQSSCSGPTHTPRPADFSLGSLPGPGQTSGAREPPQAVSLKEAAGSSNLPAPERTMAGLSKEPNTLRAPRVRTAFTMEQVRTLEGVFQHHQYLSPLERKRLAREMQLSEVQLKTWFQNRRMKHKRQMQDPQLHSPFSGSLHAPPAFYSTSSGLANGLQLLCPWAPLSGPQALMLPPGSFWGLCQVAQEALASAGASCCGQPLASHPPTPGRPSLGPALSTGPRGLCAMPQTGDAF
>sp|Q5T230|UTF1_HUMAN Undifferentiated embryonic cell transcription factor 1 OS=Homo sapiens OX=9606 GN=UTF1 PE=1 SV=1
MLLRPRRPPPLAPPAPPSPASPDPEPRTPGDAPGTPPRRPASPSALGELGLPVSPGSAQRTPWSARETELLLGTLLQPAVWRALLLDRRQALPTYRRVSAALAQQQVRRTPAQCRRRYKFLKDKFREAHGQPPGPFDEQLRKLMGLLGDNGRKRPRRRSPGSGRPQRARRPVPNAHAPAPSEPDATPLPTARDRDADPTWTLRFSPSPPKSADASPAPGSPPAPAPTALATCLPEDRAPVRGPGSPPPPPAREDPDSPPGRPEDCAPPPAAPPSLNTALLQTLGHLGDLANLLGPLRDQLLTLNQHVEQLRGAFDQTVSLAVGFLLGSAAAERGVLRDPCQ
>sp|Q9UKW4|VAV3_HUMAN Guanine nucleotide exchange factor VAV3 OS=Homo sapiens OX=9606 GN=VAV3 PE=1 SV=1
MEPWKQCAQWLLHCKVLPTNHRVTWDSAQVFDLAQTLRDGVLLCQLLNNLRAHSLNLKELNLRPQMSQFLCLKNLRTFLTACCETFGMRKSELFEAFDLFDVRDFGKVLETLSRLSRTPLALATGLRPFPTEESLNDEDLYKGLPDLLDETLVEDEEDLYDCVYGEDEGGEVYEDLMKAEEAHQPKCPENDLRSCCLAELKQTEEKYTETLESLEKYFMAPLKRFLTAAEFDSVFLNLPELVKLHRNLMQELHDSLVNKNDQNLYQVFLNYKERLVLYGQYCSGVESALSSLDYLSKTKEDVKLKLEECSKRANNGKFTLRDLLVVPMQRVLKYHLLLQELVKHTTDPTEKANLKLALDAMKDLAQYVNEVKRDNETLRELKQFQLSLENLNQPVLLFGRPQGDGELRLTTLDKHTKQERHLFLFDLAVLVCKRKGDNYEMKELLDLQQYKLANNPTTDKENKKWSYGFYLLHTQGQNGLEFYCKTKDLKKKWLEQFEMALSNLRPDYADSNFHDFKMHTFTRVTSCKVCQMLLRGTFYQGYLCFKCGARAHKECLGRVDNCGRVNSGEQGTLKLPEKRTNGLRRTPKQVDPGLPKMQVLRNYSGTPPPALHEGPPLQLQAGDTVELLKGDAHSLFWQGRNLASGEVGFFPSDAVKPCPCVPKPVDYSCQPWYAGAMERLQAETELLNRVNSTYLVRHRTKESGEYALSLKYNNEAKHLKLLTRDGFFHLAENRKFKSLMELVEYYKHHSLKEGFRTLDTTLQFPYKEPEHSAGQRGNRAGNSLLSPKVLGLALARYDFCARDMRELSLLKGDVVKLYTKMSANGWWRGEVNGRVGWFPSTYVEEDE
>sp|Q9UKW4-2|VAV3_HUMAN Isoform 2 of Guanine nucleotide exchange factor VAV3 OS=Homo sapiens OX=9606 GN=VAV3
MQLPDCPCRAHLPVLETLSRLSRTPLALATGLRPFPTEESLNDEDLYKGLPDLLDETLVEDEEDLYDCVYGEDEGGEVYEDLMKAEEAHQPKCPENDLRSCCLAELKQTEEKYTETLESLEKYFMAPLKRFLTAAEFDSVFLNLPELVKLHRNLMQELHDSLVNKNDQNLYQVFLNYKERLVLYGQYCSGVESALSSLDYLSKTKEDVKLKLEECSKRANNGKFTLRDLLVVPMQRVLKYHLLLQELVKHTTDPTEKANLKLALDAMKDLAQYVNEVKRDNETLRELKQFQLSLENLNQPVLLFGRPQGDGELRLTTLDKHTKQERHLFLFDLAVLVCKRKGDNYEMKELLDLQQYKLANNPTTDKENKKWSYGFYLLHTQGQNGLEFYCKTKDLKKKWLEQFEMALSNLRPDYADSNFHDFKMHTFTRVTSCKVCQMLLRGTFYQGYLCFKCGARAHKECLGRVDNCGRVNSGEQGTLKLPEKRTNGLRRTPKQVDPGLPKMQVLRNYSGTPPPALHEGPPLQLQAGDTVELLKGDAHSLFWQGRNLASGEVGFFPSDAVKPCPCVPKPVDYSCQPWYAGAMERLQAETELLNRVNSTYLVRHRTKESGEYALSLKYNNEAKHLKLLTRDGFFHLAENRKFKSLMELVEYYKHHSLKEGFRTLDTTLQFPYKEPEHSAGQRGNRAGNSLLSPKVLGLALARYDFCARDMRELSLLKGDVVKLYTKMSANGWWRGEVNGRVGWFPSTYVEEDE
>sp|Q9UKW4-3|VAV3_HUMAN Isoform 3 of Guanine nucleotide exchange factor VAV3 OS=Homo sapiens OX=9606 GN=VAV3
MPLFTFLSEQGTLKLPEKRTNGLRRTPKQVDPGLPKMQVLRNYSGTPPPALHEGPPLQLQAGDTVELLKGDAHSLFWQGRNLASGEVGFFPSDAVKPCPCVPKPVDYSCQPWYAGAMERLQAETELLNRVNSTYLVRHRTKESGEYALSLKYNNEAKHLKLLTRDGFFHLAENRKFKSLMELVEYYKHHSLKEGFRTLDTTLQFPYKEPEHSAGQRGNRAGNSLLSPKVLGLALARYDFCARDMRELSLLKGDVVKLYTKMSANGWWRGEVNGRVGWFPSTYVEEDE
>sp|Q9UKW4-4|VAV3_HUMAN Isoform 4 of Guanine nucleotide exchange factor VAV3 OS=Homo sapiens OX=9606 GN=VAV3
MEPWKQCAQWLLHCKVLPTNHRVTWDSAQVFDLAQTLRDGVLLCQLLNNLRAHSLNLKELNLRPQMSQFLCLKNLRTFLTACCETFGMRKSELFEAFDLFDVRDFGKVLETLSRLSRTPLALATGLRPFPTEESLNDEDLYKGLPDLLDETLVEDEEDLYDCVYGEDEGGEVYEDLMKAEEAHQPKCPENDLRSCCLAELKQTEEKYTETLESLEKYFMAPLKRFLTAAEFDSVFLNLPELVKLHRNLMQELHDSLVNKNDQNLYQVFLNYKERLVLYGQYCSGVESALSSLDYLSKTKEDVKLKLEECSKRANNGKFTLRDLLVVPMQRVLKYHLLLQELVKHTTDPTEKANLKLALDAMKDLAQYVNEVKRDNETLRELKQFQLSLENLNQPVLLFGRPQGDGELRLTTLDKHTKQERHLFLFDLAVLVCKRKGDNYEMKELLDLQQYKLANNPTTDKENKKWSYGFYLLHTQGQNGLEFYCKTKDLKKKWLEQFEMALSNLRPDYADSNFHDFKMHTFTRVTSCKVCQMLLRGTFYQGYLCFKCGARAHKECLGRVDNCGRVNSGEQGTLKLPEKRTNGLRRTPKQVDPGLPKMQVLRNYSGTPPPALHEGPPLQLQAGDTVELLKGDAHSLFWQGRNLASGEVGFFPSDAVKPCPCVPKPVDYSCQPWYAGAMERLQAETELLNRVNSTYLVRHRTKESGEYALSLKYNNEAKHLKLLTRDGFFHLAENRKFKSLMELVEYYKHHSLKEGFRTLDTTLQFPYKEPEHSAGQRGNRAGNSSPSLFCGFSFVTPPDYSFVPPSSTPFWSVLSPKVLGLALARYDFCARDMRELSLLKGDVVKLYTKMSANGWWRGEVNGRVGWFPSTYVEEDE
>sp|Q9GZM5|YIPF3_HUMAN Protein YIPF3 OS=Homo sapiens OX=9606 GN=YIPF3 PE=1 SV=1
MATTAAPAGGARNGAGPEWGGFEENLQGGGSAVLDMENMDDTSGSSFEDMGELHQRLREEEVDADAADAAAAEEEDGEFLGMKGFKGQLSRQVADQMWQAGKRQASRAFSLYANLDLLRPYFDVEPAQVRSRLLESMLPLKMVNFPQKLAGELYGPLMLVFTLVALLLHGMKTSDTLLREGTLMGTALGTCFGYWLGVSSFLYFLAYLCNAQLTMLQMLALLGYGLFGHCLVLFLTYNLHLHALFYLFWLLVGGLSTLRMVAVLVSRTVGPTQRLLLCGTLAALHMLFLLYLHFAYHKVVEGLLDTLEGPNLPPLQRVPRDLPAMLPAARLPTTVLNATAKAVAVTLQSH
>sp|Q5BJH7|YIF1B_HUMAN Protein YIF1B OS=Homo sapiens OX=9606 GN=YIF1B PE=1 SV=1
MHPAGLAAAAAGTPRLRKWPSKRRLPVSQPGMADPHQLFDDTSSAQSRGYGAQRAPGGLSYPAASPTPHAAFLADPVSNMAMAYGSSLAAQGKELVDKNLDRFLPLTKLKYYFAVDTMYVGRKLGLLFFPYLHQDWEVQYQQDTPVAPRFDVNAPDLYLPAMAFLTYVLVAGLALGTQDRFSPDLLGLQASSALAWLTLEVLALLLSLYLVTVNTDLTTLDLVAFLGYKYVGMLGGVLMGLLFGKLGYYLVLGWCCVALFVFMLRTLRLKLLADAAAEGVPVRGARNQLRMYLTMAVAAAQPMLMYWLTFHLVR
>sp|Q5BJH7-2|YIF1B_HUMAN Isoform 2 of Protein YIF1B OS=Homo sapiens OX=9606 GN=YIF1B
MADPHQLFDDTSSAQSRGYGAQRAPGGLSYPAASPTPHAAFLADPVSNMAMAYGSSLAAQGKELVDKNLDRFLPLTKLKYYFAVDTMYVGRKLGLLFFPYLHQDWEVQYQQDTPVAPRFDVNAPDLYLPAMAFLTYVLVAGLALGTQDRFSPDLLGLQASSALAWLTLEVLALLLSLYLVTVNTDLTTLDLVAFLGYKYVGMLGGVLMGLLFGKLGYYLVLGWCCVALFVFMLRTLRLKLLADAAAEGVPVRGARNQLRMYLTMAVAAAQPMLMYWLTFHLVR
>sp|Q5BJH7-3|YIF1B_HUMAN Isoform 3 of Protein YIF1B OS=Homo sapiens OX=9606 GN=YIF1B
MHPAGLAAAAAGTPRLPSKRRLPVSQPGMADPHQLFDDTSSAQSRGYGAQRAPGGLSYPAASPTPHAAFLADPVSNMAMAYGSSLAAQGKELVDKNLDRFLPLTKLKYYFAVDTMYVGRKLGLLFFPYLHQDWEVQYQQDTPVAPRFDVNAPDLYLPAMAFLTYVLVAGLALGTQDRFSPDLLGLQASSALAWLTLEVLALLLSLYLVTVNTDLTTLDLVAFLGYKYVGMLGGVLMGLLFGKLGYYLVLGWCCVALFVFMLRTLRLKLLADAAAEGVPVRGARNQLRMYLTMAVAAAQPMLMYWLTFHLVR
>sp|Q5BJH7-4|YIF1B_HUMAN Isoform 4 of Protein YIF1B OS=Homo sapiens OX=9606 GN=YIF1B
MHPAGLAAAAAGTPRLPSKRRLPVSQPGMADPHQLFDDTSSAQSRGYGAQRAPGGLSYPAASPTPHAAFLADPVSNMAMAYGSSLAAQGKELVDKNLDRFLPLTKLKYYFAVDTMYVGRKLGLLFFPYLHQDWEVQYQQDTPVAPRFDVNAPDLYLPAMAFLTYVLVAGLALGTQDRFSPDLLGLQASSALAWLTLEVLALLLSLYLVTVNTDLTTLDLVAFLGYKYVGMLGGVLMGLLFGKLGYYLVLGWCCVALFVFMFPLLPGAVAHACNPSTLGGRGGRLTRSGRCG
>sp|Q5BJH7-5|YIF1B_HUMAN Isoform 5 of Protein YIF1B OS=Homo sapiens OX=9606 GN=YIF1B
MHPAGLAAAAAGTPRLPSKRRLPVSQPGMADPHQLFDDTSSAQSRGYGAQRAPGGLSYPAASPTPHAAFLADPVSNMAMAYGSSLAAQGKELVDKNLDRFLPLTKLKYYFAVDTMYVGRKLGLLFFPYLHQDWEVQYQQDTPVAPRFDVNAPDLYLPAMAFLTYVLVAGLALGTQDRFSPDLLGLQASSALAWLTLEVLALLLSLYLVTVNTDLTTLDLVAFLGYKYVGMLGGVLMGLLFGKLGYYLVLGWCCVALFVFMFPLLPGAVAHACNPSTLGGRGGRLTRSGDQDHPG
>sp|Q5BJH7-6|YIF1B_HUMAN Isoform 6 of Protein YIF1B OS=Homo sapiens OX=9606 GN=YIF1B
MPGSASKRRLPVSQPGMADPHQLFDDTSSAQSRGYGAQRAPGGLSYPAASPTPHAAFLADPVSNMAMAYGSSLAAQGKELVDKNLDRFLPLTKLKYYFAVDTMYVGRKLGLLFFPYLHQDWEVQYQQDTPVAPRFDVNAPDLYLPAMAFLTYVLVAGLALGTQDRFSPDLLGLQASSALAWLTLEVLALLLSLYLVTVNTDLTTLDLVAFLGYKYVGMLGGVLMGLLFGKLGYYLVLGWCCVALFVFMLRTLRLKLLADAAAEGVPVRGARNQLRMYLTMAVAAAQPMLMYWLTFHLVR
>sp|Q8N814|YG045_HUMAN Putative uncharacterized protein FLJ40140 OS=Homo sapiens OX=9606 PE=5 SV=1
MGWVLPEWPGAQSCPTAAQVAQPVPFMCNAPASPLNDKEKDKAGGRLPSGSEPRARAFCEAGADGEQGDPSPADTLKANQGHLPAAPGETGSVLCWCDQSVAPPRPAGLSVSGRQSYLVGCFRWVLTFFFSVFYLTP
>sp|Q0VFX4|YL016_HUMAN Putative uncharacterized protein LOC100128554 OS=Homo sapiens OX=9606 PE=2 SV=1
MLKKPSSLEQWELLGTSSGEFRCLSRDCPGAGNNNREPSLSTRGRTSSSKMVLPHPKVAEEAVGGPQSCKWLSCGLQGTGGGHLEGHPPRVSQESAPAGHTGLSPSSSGVHLLQAKTAGWPQRVSSAEQCLLPLQHVPGADFLHVFTLRLHCGPARNAKLVEALFNSNSSC
>sp|Q6ZPA2|YS039_HUMAN Putative uncharacterized protein FLJ26174 OS=Homo sapiens OX=9606 PE=2 SV=1
MVPLFLTSDSALTYSPLPEPPPTPALGGQRGPPTCQCPDFPYPVPPSEGCPSGRLLLSLHWDWGRGAGGSWSGGAWPGSPGWRLARGPAHGASAESLGPLGKALVTGWEGGWRGGQGGACSPWYFPLPAAL
>sp|Q6UXR8|YS001_HUMAN Putative uncharacterized protein UNQ6493/PRO21345 OS=Homo sapiens OX=9606 GN=UNQ6493/PRO21345 PE=5 SV=1
MEPWWPRGTGANAPWVLVAVPPGLFPSLLGACCTLTSSSWLQPRFWGLGWRVEVGLEGAGGSSQNYQAALPSFFCLAASPASRPALFGLLAAEPPSASPQAPWPKPGCASPHGSHWPSLLLC
>sp|Q19AV6|ZSWM7_HUMAN Zinc finger SWIM domain-containing protein 7 OS=Homo sapiens OX=9606 GN=ZSWIM7 PE=1 SV=1
MAVVLPAVVEELLSEMAAAVQESARLPDEYLLSLKFLFGSSATQALDLVDRQSLTLLSSPSGRRVYQVLGSSSKTYTCLASCHYCSCPAFAFSVLRKSDSLLCKHLLAVYLSQVMRTCQQLSVSDKQLTDLLLMEKKQEA
>sp|Q9HC78|ZBT20_HUMAN Zinc finger and BTB domain-containing protein 20 OS=Homo sapiens OX=9606 GN=ZBTB20 PE=1 SV=3
MLERKKPKTAENQKASEENELTQPGGSSAKPGLPCLNFEAVLSPDPALLHSTHSLTNSHAHTGSSDCDLSCKGMTERLHSLNLHNFSNSVLETLNEQRNRGHFCDVTVRLHGSMLRAHRCVLAAGSPFFQDKLLLGYSDLELPSVVSVQSVQKLLDFMYSGVLRVSQSEALQLLTAASLLQLKTVLDECTRLVSQNVGDVFPGLQDSGQDTPRGTPESGTSGQSSDTESGYLQSHPQHSVDRLYSALYACSMQNGSGERSFYSGAVVSHHETALGLPRDHHMEDPSWLTRLHERSQQMERYLSTTPETTHCRKQPRPVRLQTLVGNLHLKQEMEDDYDYYGQQRVQLLERNESEECTEDTDQAEGTESEPKGESFDSGVSSSLGTEPDSVEQQFGPGAARDSQAEPTQPEQAAEAPAEGGPQTNQLETGASSPERSNEVEMDSTVLTVSNSSDKSVLQQPSVNTSLGQPLPSTQLYLRQTETLTSNLRMPLTLTSNTQVLGTAGNTYLPALFTTQPAGSGPKPFLFSLPQPLAGQQTQFVTVSQPGLSTFTAQLPAPQPLASSAGHSTASGQGEKKPYECTLCNKTFTAKQNYVKHMFVHTGEKPHQCSLCWRSFSLKDYLLKHMVTHTGVRAYQCSLCNKRFTQKSSLNVHMRLHRGEKSYECYLCKKKFSHKTLLERHVALHSASNGTPPAGTPPGARAGPPGVVACTEGTTYVCSVCPAKFDQLEQFNDHMRMHVSDG
>sp|Q9HC78-2|ZBT20_HUMAN Isoform 2 of Zinc finger and BTB domain-containing protein 20 OS=Homo sapiens OX=9606 GN=ZBTB20
MTERLHSLNLHNFSNSVLETLNEQRNRGHFCDVTVRLHGSMLRAHRCVLAAGSPFFQDKLLLGYSDLELPSVVSVQSVQKLLDFMYSGVLRVSQSEALQLLTAASLLQLKTVLDECTRLVSQNVGDVFPGLQDSGQDTPRGTPESGTSGQSSDTESGYLQSHPQHSVDRLYSALYACSMQNGSGERSFYSGAVVSHHETALGLPRDHHMEDPSWLTRLHERSQQMERYLSTTPETTHCRKQPRPVRLQTLVGNLHLKQEMEDDYDYYGQQRVQLLERNESEECTEDTDQAEGTESEPKGESFDSGVSSSLGTEPDSVEQQFGPGAARDSQAEPTQPEQAAEAPAEGGPQTNQLETGASSPERSNEVEMDSTVLTVSNSSDKSVLQQPSVNTSLGQPLPSTQLYLRQTETLTSNLRMPLTLTSNTQVLGTAGNTYLPALFTTQPAGSGPKPFLFSLPQPLAGQQTQFVTVSQPGLSTFTAQLPAPQPLASSAGHSTASGQGEKKPYECTLCNKTFTAKQNYVKHMFVHTGEKPHQCSLCWRSFSLKDYLLKHMVTHTGVRAYQCSLCNKRFTQKSSLNVHMRLHRGEKSYECYLCKKKFSHKTLLERHVALHSASNGTPPAGTPPGARAGPPGVVACTEGTTYVCSVCPAKFDQLEQFNDHMRMHVSDG
>sp|Q6ZSB9|ZBT49_HUMAN Zinc finger and BTB domain-containing protein 49 OS=Homo sapiens OX=9606 GN=ZBTB49 PE=1 SV=3
MDPVATHSCHLLQQLHEQRLQGLLCDCMLVVKGVCFKAHKNVLAAFSQYFRSLFQNSSSQKNDVFHLDVKNVSGLGQLLDFMYTSHLDLNQDNLQVMLDTAQCLQVQNVLSLCHTFLKSATVVQPPGMPCNSTLSLQSTLTPDATCVLSENYPPHLLQECSADAQQNKTLDESHPHASPSVNRHHSAGELSKQAPDTSDGSCTELPFKQPNYYYKLRNFYSKQYHKHAAGPSQERVVEQPFAFSTSTDLTTVESQPCAVSHSECLLESPEHLPSNFLAQPVNDSAPHPESDATCQQPVKQMRLKKALHLKKLNFLKSQKYAEQVSEPKSDDGLTKRLESASKNTLEKASSQSAEEKESEEVVSCENFNCLSETERPEDPAALEDQSQTLQSQRQYACELCGKPFKHPSNLELHKRSHTGEKPFECNLCGKHFSQAGNLQTHLRRHSGEKPYLCELCGKRFAASGDVQRHLLLHSGEKPHLCDLCGRGFSNFSNLKEHKKTHTADKVFTCDECGKSFNMQRKLVKHRLRHTGERPYSCSACGKCFGGSGDLRRHVRTHTGEKPYTCELCNKCFTRSAVLRRHKKMHCKAGDESPDVLEELSQALETSDLEKSQSSDSFSQDTSVTLMPVSVKLPVHPVENSVAEFDSHSGGSYCKLRSMLQPHGVSDQEKLSLDPGKLAKPQMQQTQPQAYAYSDVDTPAGGEPLQADGMAMLRSSLAALDNHGGDPLGSRASSTTYRNSEGQFFSSMTLWGLAMKTLQNENELDQ
>sp|Q6ZSB9-2|ZBT49_HUMAN Isoform 2 of Zinc finger and BTB domain-containing protein 49 OS=Homo sapiens OX=9606 GN=ZBTB49
MDPVATHSCHLLQQLHEQRLQGLLCDCMLVVKGVCFKAHKNVLAAFSQYFRSLFQNSSSQKNDVFHLDVKNVSGLGQLLDFMYTSHLDLNQDNLQVMLDTAQCLQVQNVLSLCHTFLKSATVVQPPGMPCNSTLSLQSTLTPDATCVLSENYPPHLLQECSADAQQNKTLDESHPHASPSVNRHHSAGELSKQAPDTSDGSCTELPFKQPNYYYKLRNFYSKQYHKHAAGPSQERVVEQPFAFSTSTDLTTVESQPCAVSHSECLLESPEHLPSNFLAQPVNDSAPHPESDATCQQPVKQMRLKKALHLKKLNFLKSQKYAEQVSEPKSDDGLTKRLESASKNTLEKASSQSAEEKESEEVVSCENFNCLSETERPEDPAALEDQSQTLQSQRQYACELCGKPFKHPSNLELHKRSHTGKCFGGSGDLRRHVRTHTGEKPYTCELCNKCFTRSAVLRRHKKMHCKAGDESPDVLEELSQALETSDLEKSQSSDSFSQDTSVTLMPVSVKLPVHPVENSVAEFDSHSGGSYCKLRSMLQPHGVSDQEKLSLDPGKLAKPQMQQTQPQAYAYSDVDTPAGGEPLQADGMAMLRSSLAALDNHGGDPLGSRASSTTYRNSEGQFFSSMTLWGLAMKTLQNENELDQ
>sp|Q6ZSB9-3|ZBT49_HUMAN Isoform 3 of Zinc finger and BTB domain-containing protein 49 OS=Homo sapiens OX=9606 GN=ZBTB49
MDPVATHSCHLLQQLHEQRLQGLLCDCMLVVKGVCFKAHKNVLAAFSQYFRSLFQNSSSQKNDVFHLDVKNVSGLGQLLDFMYTSHLDLNQDNLQVMLDTAQCLQVQNVLSLCHTFLKSATVVQPPGMPCNSTLSLQSTLTPDATCVLSENYPPHLLQECSADAQQNKTLDESHPHASPSVNRHHSAGELSKQAPDTSDGSCTELPFKQPNYYYKLRNFYSKQYHKHAAGPSQERVVEQPFAFSTSTDLTTVESQPCAVSHSECLLESPEHLPSNFLAQPVNDSAPHPESDATCQQPVKQMRLKKALHLKKLNFLKSQKYAEQVSEPKSDDGLTKRLESASKNTLEKASSQSAEEKESEEVVSCENFNCLSETERPEDPAALEDQSQTLQSQRQYACELCGKPFKHPSNLELHKRSHTGN
>sp|Q6ZSB9-4|ZBT49_HUMAN Isoform 4 of Zinc finger and BTB domain-containing protein 49 OS=Homo sapiens OX=9606 GN=ZBTB49
MDPVATHSCHLLQQLHEQRLQGLLCDCMLVVKGVCFKAHKNVLAAFSQYFRSLFQNSSSQKNDVFHLDVKNVSGLGQLLDFMYTSHLDLNQDNLQVMLDTAQCLQVQNVLSLCHTFLKSATVVQPPGMPCNSTLSLQSTLTPDATCVLSENYPPHLLQECSADAQQNKTLDESHPHASPSVNRHHSAGELSKQAPDTSDGSCTELPFKQPNYYYKLRNFYSKQYHKHAAGPSQERVVEQPFAFSTSTDLTTVESQPCAVSHSECLLESPEHLPSNFLAQPVNDSAPHPESDATCQQPVKQMRLKKALHLKKLNFLKSQKYAEQVSEPKSDDGLTKRLESASKNTLEKASSQSAEEKESEEVVSCENFNCLSETERPEDPAALEDQSQTLQSQRQYACELCGKPFKHPSNLELHKRSHTGR
>sp|Q6ZSB9-5|ZBT49_HUMAN Isoform 5 of Zinc finger and BTB domain-containing protein 49 OS=Homo sapiens OX=9606 GN=ZBTB49
MDPVATHSCHLLQQLHEQRLQGLLCDCMLVVKGVCFKAHKNVLAAFSQYFRSLFQNSSSQKNDVFHLDVKNVSGLGQLLDFMYTSHLDLNQDNLQVMLDTAQCLQVQNVLSLCHTFLKSATVVQPPGMPCNSTLSLQSTLTPDATCVLSENYPPHLLQECSADAQQNKTLDESHPHASPSVNRHHSAGELSKQAPDTSDGSCTELPFKQPNYYYKLRNFYSKQYHKHAAGPSQERVVEQPFAFSTSTDLTTVESQPCAVSHSECLLESPEHLPSNFLAQPVNDSAPHPESDATCQQPVKQMRLKKALHLKKLNFLKSQKYAEQVSEPKSDDGLTKRLESASKNTLEKASSQSAEEKESEEVVSCENFNCLSETERPEDPAALEDQSQTLQSQRQYACELCGKPFKHPSNLELHKRSHTGEKPFECNLCGKHFSQAGNLQTHLRRHSGEKPYLCELCGKREMFWGLR
>sp|Q9HCG1|ZN160_HUMAN Zinc finger protein 160 OS=Homo sapiens OX=9606 GN=ZNF160 PE=2 SV=3
MALTQVRLTFRDVALEFSQEEWKCLDPAQRLLYRDVMLENYWNLVSLGLCHFDMNLLSMLEEGKEPWTVKSCVKLARKPRTPECVKGVVTDLPPKCTLKDLLPKEKSSTEAVFHTVVLERHESPDLEDFSFKEPQKNVHDFECQWRDDTGNYKGVLMAQKEGKRDQRDRRDLENKLMNNQLGVSFHSHLPELQLFQGEGKMYECNQVEKSTNNGSSVSPLQQLPSSVQTHRSKKYHELNHFSLLTQRRKANSCGKPYKCNECGKAFTQNSNLTSHRRLHSGEKPYKCSECGKTFTVRSNLTLHQVLHTGEKPYKCHECGKVFRHNSYLATHRRLHTGEKPYKCNECGKAFRGHSNLTTHQLLHTGEKPFKCNECGKLFTQNSHLLSHWRLHTGEKPYKCNECGKAFSVRSSLALHQTLHTGEKPYKCNECGKVFRYNSYLGRHRRVHTGEKPYKCNECGKAFSMHSNLATHQVLHTGTKPFKCNECSKVFTQNSQLANHRRLHTGEKPYKCNECGKAFSVRSSLTTHQALHSGEKPYKCLECGKSFTQKSHLRSHRGLHSGEKPYKCNECGKVFAQTSQLARHWRVHTGEKPYKCNDCGRAFSDRSSLTFHQALHTGEKPYKCHECGKVFRHNSYLATHRRLHTGEKPYKCNECGKAFSMHSNLTTHKVLHTGEKPYKCNQCGKVFTQNSHLANHQRTHTGEKPYRCNECGKAFSVRSSLTTHQALHTGKKPYKCNECGKVFTQNAHLANHRRLHTGEKPYRCTECGKAFRVRSSLTTHMALHTGEKRYKCNECGKVFRQSSNLASHHRMHTGEKPYK
>sp|Q9HCG1-2|ZN160_HUMAN Isoform 2 of Zinc finger protein 160 OS=Homo sapiens OX=9606 GN=ZNF160
MALTQVRLTFRDVALEFSQEEWKCLDPAQRLLYRDVMLENYWNLVSLGLCHFDMNLLSMLEEGKEPWTVKSCVKLARKPRTPECVKGVVTDLLRRWKHWLLLLGLCCPKPHGRVSSRLRLSRSLGHFFHSAFATFMGVCDKRVGSLF
>sp|Q52M93|Z585B_HUMAN Zinc finger protein 585B OS=Homo sapiens OX=9606 GN=ZNF585B PE=2 SV=1
MPASWTSPQKSSALAPEDHGSSYEGSVSFRDVALDFSREEWRHLDLSQRNLYRDVMLETYSHLLSVGYQVPKPEVVMLEQGKEPWALQGERPRHSCPGEKLWDHNQHRKLLGYKPASSQDQKLYSGEKSYECAEFGKSFTWKSQFKVHLKVPTGEKLYVCLECGRAFVQKPEFLTHQKTHMREKPYKCNECGKSFFQVSSLFRHHRLHTGEKLYECSECGKGFPYNSDLSLHEKLHTGERHHECTDCGKAFTQKSTLKLHQKLHTGERSYLCLECGQAFLQKTQLLAHRRLHSGEKPYECNNCGKSFLSKSQLQVHQRVHTRVKPYLCTEYGKVFSNNSNLLTHEKLQSREKSSLCTECGKAFTYRSELLLHQRLHTGEKPYECSDCGRAFTQKSALTVHQRLHTGEKSYLCMKCGLAFLRKAHLLTHQLLHTGEKPYKCGHCGKLFTSKSQLHVHKRLHTGEKPYVCNKCGKAFTNRSNLLTHQKTHTGEKSYLCSKCGKAFTQRSDLLTHQRLHTGEKPYECNTCGKAFTQKSNLNLHQKLHTGERQYECHECGKAFNQKSLLLVHQKLHTGEKPYVCTECGRAFLRKSNFLTHQRLHTGEKPYECSDCGKSFTSKSQLLVHQPVHTGEKPYVCAECGKAFSGRSNLSKHQKTHTGEKPYLCSECGKTFRQKSELLTHHRLHTGEKPYECSDCGKSFTKKSQLQVHQRLHTGEKPYVCAECGKAFSNRSNLNKHQTTHTGDKPYKCGLCGKGFVQKSVFSVHQSSHA
>sp|Q9Y6R6|Z780B_HUMAN Zinc finger protein 780B OS=Homo sapiens OX=9606 GN=ZNF780B PE=2 SV=1
MVHGSVTFRDVALDFSQEEWECLQPDQRTLYRDVMLENYSHLLSLGSSLSKPDVLTLLEQEKEPWLVVSKETSRWYPDLESKYGPEKLSPENDLFELNLPKHVLKQLSKTLGLEAFYFRNDSEYRSRFEGRQGHQEGYLNQKLLSYEEMPAYTHASPLHNTHKPYECKECGKYFSCGSNLLQHQSLHTGEKPYKCKECGKAFQLHLQLTRHQKFHTGEKTFECKECGKAFNLPTQLNRHKNLHTVKKLFECKECGKSFNRSSNLTQHQSLHAGVKPYQCKECGKAFNRGSNLLQHQKLHSNEKPFVCRECEMAFRYHYQLLEHCRLHTGEKPFECKECRKAFTLLTKLVRHQKLHMGEKPFECRECGKAFSLLNQLNRHKNLHTGEKPFECKECGKSFNRSSNLLQHQSLHADVKPYECKECGKGFNRGANLLQHQKLHSNEKPFVCRECEMAFRYHYQLLQHCQLHTGGKPFECKECGKAFSLLTQLARHKNLHTGEKPFECKDCGKAFNRGSNLVQHQSLHTGEKPYECKECGKAFRLHLQLSQHEKTHTGEKPFECKECGKFFRRGSNLNQHRSLHTGKKPFECKECGKAFRLHMHLLRHQKFHTGEKPFECKECGKAFSLHTQLNHHKNLHTGEKPFKCKECGKSFNRVSNLVQHQSLHAGVKPYECKECGKGFSRVSNLLQHQKTHSSAKPFVCKECRKTFRYHYQLTEHYRLHTGEKPFECKECGKAFGLLTQLAQHQLLHTGEKPFKCKECGKAFNRGSNLVQPQSLHTGEKPYECKECGKAFRLHLQLSLHQKLVQVRNPLNVRNVGQPSDLSSNLLNLRKFLLG
>sp|O95625|ZBT11_HUMAN Zinc finger and BTB domain-containing protein 11 OS=Homo sapiens OX=9606 GN=ZBTB11 PE=1 SV=2
MSSEESYRALLRYLTNEREPYAPGTEGNVKRKLRKAAACYVVRGGTLYYQRRQRHRKTFAELEVVLQPERRRDLLEAAHLGPGGTHHTRHQTWHYLSKTYWWRGLLKQVKDYLKQCSKCQEKLDRSRPLSDVSEMLEELGLDLESGEESNESEDDLSNFTSSPTTASKPAKKKPVSKHELVFVDTKGVVKRSSPKHCQAVLKQLNEQRLSNQFCDVTLLLEGEEYKAHKSVLSANSEYFRDLFLEKGAVSSHEAVVDLSGFCKASFLPLLEFAYTSVLSFDFCSMADVALLARHLFMSEVLELCESVHKLMEEKQLTVYKKGEVQTVASTQDLRVQNGGTAPPVASSEGTTTSLPTELGDCELVLLVNGELPEAEQNGEVGRQPEPQVSSEAESALSSVGCLADSHPEMESVDLLTKNNQTELETSNNRENNTVSNLHPKLSKENVLSSSPEDSGMGNDLSAEDLCAEDLPKHRQKVDQPLKDQENLVASTAKTDFGPDDDTYRSRLRQRSVNEGAYLRLHKGMEKKLQKRKAVPKSAVQQVAQKLVQRGKKMKQPKRDAKENTEEASHKCGECGMVFQRRYALLMHKLKHERARDYKCPLCKKQFQYSASLRAHLLRHTRKDAPSSSSSNSTSNEASGTSSEKGRTKREFLCSLCGRTLPKLYSLRLHMLKHTGVKPHACQVCGKTFLYKHGLKLHQSLHQSQKQFQCELCVKSFVTKRSLQEHMSLHTGESKYLCSVCGKSFHRGSGLSKHFKKHQPKPEVRGYHCTQCEKSFFEARDLRQHMNKHLGVKPFQCQFCDKCYSWKKDWYSHVKSHSVTEPYRCNLCGKEFYEKALFRRHVKKATHGKKGRAKQNLERVCEKCGRKFTQLREYRRHMNNHEGVKPFECLTCGVAWADARSLKRHVRTHTGERPYVCPVCSEAYLDARTLRKHMTKFHRDYVPCKLMLEKDTLQFHNQGTQVAHAVSLLTAGMQEQESSGPQELETVVVTGETMEALEAVAATEEYPSVSTLSDQSLMQVVNYVLAQQQGQKLSEVAEALQTVKVEVAHLSGGE
>sp|Q15929|ZNF56_HUMAN Putative zinc finger protein 56 OS=Homo sapiens OX=9606 GN=ZNF56 PE=5 SV=2
MGPLQFRDVALEFSLEEWHCLDTAQWNLYRDVMLENYRHLVFLVCGKAFNSSSNLTTHKKLHTGEKPYRCEECGKAFKRSSHLTVHKLVHTGEKSYKCEECGKAFKHPSHVTAHKKLHTGGKPYKCEECGKDFKYTSTLLAHKRLHTGEKPYKCEECGKDF
>sp|Q8TB69|ZN519_HUMAN Zinc finger protein 519 OS=Homo sapiens OX=9606 GN=ZNF519 PE=2 SV=2
MELLTFRDVALEFSPEEWKCLDPAQQNLYRDVMLENYRNLVSLAVYSYYNQGLLPEQGLQDSFKKATLGRYGSCGLENLCLWKNWESLGEGEGQKECYNLCSQYLTTSHNKHLTVKGDKEYRLFQKKPQFLSAAPTEPCLPMNKYQHKFLKSVFCNKNQLNFNHDSNLSKHHSTHFLENYYNCNECEKVFYQSSKLLFPENLHLQKKPYNSNECGETSDPFSKLTQHQRLYLGESSQRCNKKCLLVFSQSHLKGHKLLNTGEKSVKYKERGKAFTRGLHLGHQKLHTGEKPYKCKKCDKAFNKSSHLAQHQRLHTGEKPFKCKECGKAFNRGSYLTQHQRLHTGERAFKCEECGKAFNRGSYLTQHQRLHTGEKPFRCKECGKAFNRSSYVTQHQRMHTGEKPFKCKECGKAFNRASHLTQHQRLHTGEKHFKCKECGKAFNRGSHLTRHQRLHTGEKSFKCEECGKAFLWGSHLTQHQRVHTGEKFFKCKECGKAFTRSSHLTQHQRLHTGEKPFKCKECGKAFNRRSTLTQHQLLHTR
>sp|O60304|ZN500_HUMAN Zinc finger protein 500 OS=Homo sapiens OX=9606 GN=ZNF500 PE=1 SV=2
MATVPGLQPLPTLEQDLEQEELLLVKVEEDFCLEEEPSVETEDPSPETFRQLFRLFCYQEVAGPREALSRLWELCCRWLRPELRTKEQLLELLVLEQFLTVLPGELQARVREQQPESGEEAVVLVEGLQRKPRKHRQRGSELLSDDEVPLGLGGQFLKHQAEAQPEDLSLEEEARFSSQQPPAQLSHRPQRGPLLWPERGPPAPRHQEMASASPFLSAWSQVPVNLEDVAVYLSGEEPRCMDPAQRDAPLENEGPGLQLEDGGDGREDAPLRMEWYRVLSARCQGPGHPLPGQRPAPVRGLVRPDQPRGGPPPGRRASHGADKPYTCPECGKGFSKTSHLTKHQRTHTGERPYKCLVCGKGFSDRSNFSTHQRVHTGEKPYPCPECGKRFSQSSSLVLHRRTHSGERPYACTQCGKRFNNSSHFSAHRRTHTGEKPYTCPACGRGFRRGTDLHKHQRTHMGAGSLPTLQPVAPGGPGAKA
>sp|O60304-2|ZN500_HUMAN Isoform 2 of Zinc finger protein 500 OS=Homo sapiens OX=9606 GN=ZNF500
MATVPGLQPLPTLEQDLEQEELLLVKVEEDFCLEEEPSVETEDPSPETFRQLFRLFCYQEVAGPREALSRLWELCCRWLRPELRTKEQLLELLVLEQFLTVLPGELQARVREQQPESGEEAVVLVEGLQRKPRKHRQRGSELLSDDEVPLGLGGQFLKHQAEAQPEDLSLEEEARFSSQQPPAQLSHRPQRGPLLWPERGPPAPRHQEMASASPFLSAWSQVPVNLEDVAVYLSGEEPRCMDPAQRDAPLENEGPGLQLEDGGDGREDAPLRMEWYRVLSARCQGPGHPLPGQRPAPVRGLVRPDQPRGGPPPGRRASHGADKPYTCPECGKGFSKTSHLTKHQRTHTGERPYKCLVCGKGFSDRSNFSTHQRVHTGEKPYPCPECGKRFSQSSSLVLHRRTHSGERPYACTQCGKRFNNSSHFSAHRRTHTGHLLRSGCT
>sp|Q969W8|ZN566_HUMAN Zinc finger protein 566 OS=Homo sapiens OX=9606 GN=ZNF566 PE=1 SV=1
MAQESVMFSDVSVDFSQEEWECLNDDQRDLYRDVMLENYSNLVSMGHSLSKPNVLSYLEQGKEPWLADRELTRGQWPVLESRCETKKLFLKKELYELESTQWELMEKLTRRDFQCSSFRDDWECNRQFKKELGSQGGHFNQLVFTHEDLPTLSHHPSFTLQQLLNSKKKFCASKEYRKTFRHGSQFATHELLHTLEKPYECKECGKSFRHPSRLTHHQKLHTGKKPFECKECGKTFLCGSDLTRHHRLHTGEKPYECKECGKAFSSGSNFTRHQRLHTGEKPYECKECGKAFSSGSNFTQHQRLHTGEKPYECKECGNAFSQSSQLLKHQRLHTGEKPYECKECEKAFRSGSDLTRHQRLHTGEKPYECKLCGKAYSQSSQLLSHHRLHTSEKPYEYRECGKNFNYDPQLLQHQNLYW
>sp|Q969W8-2|ZN566_HUMAN Isoform 2 of Zinc finger protein 566 OS=Homo sapiens OX=9606 GN=ZNF566
MAQESVMFSDVSVDFSQEEWECLNDDQRDLYRDVMLENYSNLVSMAGHSLSKPNVLSYLEQGKEPWLADRELTRGQWPVLESRCETKKLFLKKELYELESTQWELMEKLTRRDFQCSSFRDDWECNRQFKKELGSQGGHFNQLVFTHEDLPTLSHHPSFTLQQLLNSKKKFCASKEYRKTFRHGSQFATHELLHTLEKPYECKECGKSFRHPSRLTHHQKLHTGKKPFECKECGKTFLCGSDLTRHHRLHTGEKPYECKECGKAFSSGSNFTRHQRLHTGEKPYECKECGKAFSSGSNFTQHQRLHTGEKPYECKECGNAFSQSSQLLKHQRLHTGEKPYECKECEKAFRSGSDLTRHQRLHTGEKPYECKLCGKAYSQSSQLLSHHRLHTSEKPYEYRECGKNFNYDPQLLQHQNLYW
>sp|Q7Z2W9|RM21_HUMAN 39S ribosomal protein L21, mitochondrial OS=Homo sapiens OX=9606 GN=MRPL21 PE=1 SV=2
MAASSLTVTLGRLASACSHSLLRPSGPGAASLWSASRRFNSQSTSYLPGYVPKTSLSSPPWPEVVLPDPVEETRHHAEVVKKVNEMLVTGQYGRLFAVVHFASRQWKVTSEDLLLLGNELDLACGERLRLEKVLLVGADNFTLLGKPLLGKDLVRVEATVLEKTESWPRLLMRFRKRKNFKKKRLVTTPQTVLRLNSLELAPCLL
>sp|Q7Z2W9-2|RM21_HUMAN Isoform 2 of 39S ribosomal protein L21, mitochondrial OS=Homo sapiens OX=9606 GN=MRPL21
MLVTGQYGRLFAVVHFASRQWKVTSEDLLLLGNELDLACGERLRLEKVLLVGADNFTLLGKPLLGKDLVRVEATVLEKTESWPRLLMRFRKRKNFKKKRLVTTPQTVLRLNSLELAPCLL
>sp|Q9BUI4|RPC3_HUMAN DNA-directed RNA polymerase III subunit RPC3 OS=Homo sapiens OX=9606 GN=POLR3C PE=1 SV=1
MTQAELKLCSLLLQEHFGELVEKLGVHLLRTGSQPLRVLAHDTGTSLDQVKKALCVLVQHNLVSYQVHKRGVVEYEAQCSRVLRMLRYPRYLYTTKTLYSDTGELLVEELLLNGKLTMSAVVKKVADRLTETMEDGKTMDYAEVSNTFVRLADTHFVQRCPSVPTTENSDPGPPPPAPTLVLNEKDMYLVPKLSLLGKGKRRRSSDEDAAGEPKAKRPKYTTDNKEPLPDDGLYWQANLDRFHQHFRDQALVSAVANRMDQTSSELVRTMLRMSELTTSSSAPFTQPLSSNELFRSLPVGYNLSKQVLDQYLTLLADDPLEFVGKSGDSGGGMYVLNLHKALASLATATLESVVQERFGSRCARLFRLVLQKKHLEQKQVEDFAMLPAKEAKDMLYKMLSENFMSLQELPKTPDHAPSRTFYLYTVNLLSAARMLLHRCYKSLANLLERRQFETKENKRLLEKSQRVEALLASMQATGAEEAQLQELEEMLTAPERQQLETLKRNVNKLDASELQVDETLFLLESYLECTMKRQ
>sp|Q2QD12|RPEL1_HUMAN Ribulose-phosphate 3-epimerase-like protein 1 OS=Homo sapiens OX=9606 GN=RPEL1 PE=2 SV=1
MASGCKLGPSLLNSDLANLGAKCLQMLDSGADYLHLDVMDGHFVPNLTFGHPVVESLRKQLGQDPFFDMHMMVSKPEQWVKPMAVAEANQYTFHLEATENPGTLLKDLRENGMKVGLALKPGTSVEYLAPWANQLDMALVMTVEPGFGEQKFMEDMMPKVHWLRTQFPSLDLEGDGGVGSDTVHKCAEAGANMTVSGSALMRSEDPRSVLNLLRNLCSEAAQKRSLDR
>sp|Q9Y3D5|RT18C_HUMAN 28S ribosomal protein S18c, mitochondrial OS=Homo sapiens OX=9606 GN=MRPS18C PE=1 SV=1
MAAVVAVCGGLGRKKLTHLVTAAVSLTHPGTHTVLWRRGCSQQVSSNEDLPLSMENPYKEPLKKCLLCGKHVDYKNVQLLSQFVSPFTGCLYGRHLTGLCGKKQKELTKALKRAQLMGFMPVTYKDPAYLKDPKVCNLRYRE
>sp|O75298|RTN2_HUMAN Reticulon-2 OS=Homo sapiens OX=9606 GN=RTN2 PE=1 SV=1
MGQVLPVFAHCKEAPSTASSTPDSTEGGNDDSDFRELHTAREFSEEDEEETTSQDWGTPRELTFSYLAFDGVVGSGGRRDSTARRPRPQGRSVSEPRDQHPQPSLGDSLESLPSLSQSPEPGRRGDPDTAPPSERPLEDLRLRLDHLGWVARGTGSGEDSSTSSSTPLEDEEPQEPNRLETGEAGEELDLRLRLAQPSSPEVLTPQLSPGSGTPQAGTPSPSRSRDSNSGPEEPLLEEEEKQWGPLEREPVRGQCLDSTDQLEFTVEPRLLGTAMEWLKTSLLLAVYKTVPLLELSPPLWTALGWVQRGPTPPTPVLRVLLKWAKSPRSSGVPSLSLGADMGSKVADLLYWKDTRTSGVVFTGLMVSLLCLLHFSLVSVAAHLALLLLCGTLSLRVYRKVLQAVHRGDGANPFQAYLDVDLTLTREQTERLSHQLTSRVVSAATQLRHFFLVEDLVDSLKLALLFYLLTFVGALFNGLTLLLLGVLGLFTLPLLYRQHQAQLDQYVGLVTNQLSHLKAKLRAKLPGTGALASAAAAVSGSKAKAE
>sp|O75298-2|RTN2_HUMAN Isoform RTN2-B of Reticulon-2 OS=Homo sapiens OX=9606 GN=RTN2
MGQVLPVFAHCKEAPSTASSTPDSTEGGNDDSDFRELHTAREFSEEDEEETTSQDWGTPRELTFSYLAFDGVVGSGGRRDSTARRPRPQGRSVSEPRDQHPQPSLGDSLESLPSLSQSPEPGRRGDPDTAPPSERPLEDLRLRLDHLGWVARGTGSGEDSSTSSSTPLEDEEPQEPNRLETGEAGEELDLRLRLAQPSSPEVLTPQLSPGSGTPQAGTPSPSRSRDSNSGPEEPLLEEEEKQWGPLEREPVRGQCLDSTDQLEFTVEPRLLVADLLYWKDTRTSGVVFTGLMVSLLCLLHFSLVSVAAHLALLLLCGTLSLRVYRKVLQAVHRGDGANPFQAYLDVDLTLTREQTERLSHQLTSRVVSAATQLRHFFLVEDLVDSLKLALLFYLLTFVGALFNGLTLLLLGVLGLFTLPLLYRQHQAQLDQYVGLVTNQLSHLKAKLRAKLPGTGALASAAAAVSGSKAKAE
>sp|O75298-3|RTN2_HUMAN Isoform RTN2-C of Reticulon-2 OS=Homo sapiens OX=9606 GN=RTN2
MGSKVADLLYWKDTRTSGVVFTGLMVSLLCLLHFSLVSVAAHLALLLLCGTLSLRVYRKVLQAVHRGDGANPFQAYLDVDLTLTREQTERLSHQLTSRVVSAATQLRHFFLVEDLVDSLKLALLFYLLTFVGALFNGLTLLLLGVLGLFTLPLLYRQHQAQLDQYVGLVTNQLSHLKAKLRAKLPGTGALASAAAAVSGSKAKAE
>sp|Q8WXA3|RUFY2_HUMAN RUN and FYVE domain-containing protein 2 OS=Homo sapiens OX=9606 GN=RUFY2 PE=1 SV=3
MATKDPTAVERANLLNMAKLSLKGLLESALSFGRTLDSDYPPLQQFFVVMEHCLKHGLKVRKSFLSYNKTLWGPLELVEKLYPEAEELGASVRDLPGLKTPLGRARAWLRLALMQKKMADYLRCLLLQRDLLSEFYEYHALMMEEEGAVLVGLLVGLNVLDANLCVKGEDLDSQVGVLDFSMYLKNEEDLGNKERNVQLAALLDQKNYVEELNRQLNSTVSSLHSRVDSLEKSNTKLLEELALAKNNLLKLQEENHQLRSENKLLLMKTQQHLEVTKVDVETELQTYKHSRQGLDEMYNEARRQLRDESQLRQDVENELAVQVSMKHELELAMKLLEKDLHEKQDTLLGLRQQLEEVKALNLEMYQKLQGSEDGLKEKNELLARLEEKTNKLTAAMRQLEQRLQQAEKAQMEAEDEDEKYLQECLSKSDSLQKQLSQKEKQLVQLETDLKLEKEWRQTLQEDLQKEKDALSHLRNETQQLLSLKKEFLNLQDENQQLKKLYHEQEQALQELGNKLSESKLKLEDLKEANKALQGLVWLKDKEATHCKLCEKEFSLSKRKHHCRNCGELFCNACSDNELPLPSSPKPVRVCDSCHALLLQRCSSNLP
>sp|Q8WXA3-1|RUFY2_HUMAN Isoform 5 of RUN and FYVE domain-containing protein 2 OS=Homo sapiens OX=9606 GN=RUFY2
MGGDCLGLGGSRGRHGNAPPPLFRPVPARVLRHSGRGLEVPRRPGARTGPATKDPTAVERANLLNMAKLSLKGLLESALSFGRTLDSDYPPLQQFFVVMEHCLKHGLKVRKSFLSYNKTLWGPLELVEKLYPEAEELGASVRDLPGLKTPLGRARAWLRLALMQKKMADYLRCLLLQRDLLSEFYEYHALMMEEEGAVLVGLLVGLNVLDANLCVKGEDLDSQVGVLDFSMYLKNEEDLGNKERNVQLAALLDQKNYVEELNRQLNSTVSSLHSRVDSLEKSNTKLLEELALAKNNLLKLQEENHQLRSENKLLLMKTQQHLEVTKVDVETELQTYKHSRQGLDEMYNEARRQLRDESQLRQDVENELAVQVSMKHELELAMKLLEKDLHEKQDTLLGLRQQLEEVKALNLEMYQKLQGSEDGLKEKNELLARLEEKTNKLTAAMRQLEQRLQQAEKAQMEAEDEDEKYLQECLSKSDSLQKQLSQKEKQLVQLETDLKLEKEWRQTLQEDLQKEKDALSHLRNETQQLLSLKKEFLNLQDENQQLKKLYHEQEQALQELGNKLSESKLKLEDLKEANKALQGLVWLKDKEATHCKLCEKEFSLSKRKHHCRNCGELFCNACSDNELPLPSSPKPVRVCDSCHALLLQRCSSNLP
>sp|Q8WXA3-3|RUFY2_HUMAN Isoform 2 of RUN and FYVE domain-containing protein 2 OS=Homo sapiens OX=9606 GN=RUFY2
MTFQVWGWRREDASQVLAWVPDAEGGRRGMLTRRSLATKDPTAVERANLLNMAKLSLKGLLESALSFGRTLDSDYPPLQQFFVVMEHCLKHGLKVRKSFLSYNKTLWGPLELVEKLYPEAEELGASVRDLPGLKTPLGRARAWLRLALMQKKMADYLRCLLLQRDLLSEFYEYHALMMEEEGAVLVGLLVGLNVLDANLCVKGEDLDSQVGVLDFSMYLKNEEDLGNKERNVQLAALLDQKNYVEELNRQLNSTVSSLHSRVDSLEKSNTKLLEELALAKNNLLKLQEENHQLRSENKLLLMKTQQHLEVTKVDVETELQTYKHSRQGLDEMYNEARRQLRDESQLRQDVENELAVQVSMKHELELAMKLLEKDLHEKQDTLLGLRQQLEEVKALNLEMYQKLQGSEDGLKEKNELLARLEEKTNKLTAAMRQLEQRLQQAEKAQMEAEDEDEKYLQECLSKSDSLQKQLSQKEKQLVQLETDLKLEKEWRQTLQEDLQKEKDALSHLRNETQQLLSLKKEFLNLQDENQQLKKLYHEQEQALQELGNKLSESKLKLEDLKEANKALQGLVWLKDKEATHCKLCEKEFSLSKRKHHCRNCGELFCNACSDNELPLPSSPKPVRVCDSCHALLLQRCSSNLP
>sp|Q8WXA3-4|RUFY2_HUMAN Isoform 3 of RUN and FYVE domain-containing protein 2 OS=Homo sapiens OX=9606 GN=RUFY2
MATKDPTAVERANLLNMAKLSLKGLLESALSFGRTLDSDYPPLQQFFVVMEHCLKHGLKVRKSFLSYNKTLWGPLELVEKLYPEAEELGASVRDLPGLNEFYEYHALMMEEEGAVLVGLLVGLNVLDANLCVKGEDLDSQVGVLDFSMYLKNEEDLGNKERNVQLAALLDQKNYVEELNRQLNSTVSSLHSRVDSLEKSNTKLLEELALAKNNLLKLQEENHQLRSENKLLLMKTQQHLEVTKVDVETELQTYKHSRQGLDEMYNEARRQLRDESQLRQDVENELAVQVSMKHELELAMKLLEKDLHEKQDTLLGLRQQLEEVKALNLEMYQKLQGSEDGLKEKNELLARLEEKTNKLTAAMRQLEQSDNDLLTQTRTLAMSLVKCASSDTQDQYKLVKDLSF
>sp|Q8WXA3-5|RUFY2_HUMAN Isoform 4 of RUN and FYVE domain-containing protein 2 OS=Homo sapiens OX=9606 GN=RUFY2
MVRKSFLSYNKTLWGPLELVEKLYPEAEELGASVRDLPGLKTPLGRARAWLRLALMQKKMADYLRCLLLQRDLLSEFYEYHALMMEEEGAVLVGLLVGLNVLDANLCVKGEDLDSQVGVLDFSMYLKNEEDLGNKERNVQLAALLDQKNYVEELNRQLNSTVSSLHSRVDSLEKSNTKLLEELALAKNNLLKLQEENHQLRSENKLLLMKTQQHLEVTKVDVETELQTYKHSRQGLDEMYNEARRQLRDESQLRQDVENELAVQVSMKHELELAMKLLEKDLHEKQDTLLGLRQQLEEVKALNLEMYQKLQGSEDGLKEKNELLARLEEKTNKLTAAMRQLEQSDNDLLTQTRTLAMSLVKCASSDTQDQYKLVKDLSF
>sp|P82979|SARNP_HUMAN SAP domain-containing ribonucleoprotein OS=Homo sapiens OX=9606 GN=SARNP PE=1 SV=3
MATETVELHKLKLAELKQECLARGLETKGLKQDLLHRLQAYLEEHAEEEANEEDVLGDETEEEETKPLELPVKEEEPPEKTVDVAAEKKVVKLTSELPQTERMQKRAERFNVPVSLESKKAARAARFGLSSVPTKGLSSDNKPMVNLDKLKERAQRFGLNVSSLSRKSEDDEKLKKRKERFGLVTSSAGTGTTEDTEAKKRKRAERFGLA
>sp|Q92543|SNX19_HUMAN Sorting nexin-19 OS=Homo sapiens OX=9606 GN=SNX19 PE=1 SV=2
MKTETVPPFQETPAGSSCHLNNLLSSRKLMAVGVLLGWLLVLHLLVNVWLLCLLSALLVVLGGWLGSSLAGVASGRLHLERFLPLATCPPCPEAERQLERELNRTLQMLLRDFVLSWYRSVSQEPAFEEEMEAAMKGLVQELRRRMSVMDSHAVAQSVLTLCGCHLQSYLQAKEATAGKNGPVEPSHLWEAYCRATAPHPAVHSPSAEVTYTRGVVNLLLQGLVPKPHLETRTGRHVVVELLTCNVLLPLLSRLSDPDWLHLVLVGLFSKARDPAPCPASAPEQPSVPTSLPLLAEVEQLPEGRASPVAAPVFLSYSEPEGSAGPSPEVEEGHEAVEGDLGGMCEERKVGNNSSHFLQPNVRGPLFLCEDSELESPLSELGKETLMLMTPGSFLSDRLQDALCALESSQALEPKDGEASEGAEAEEGPGTETETGLPVSTLNSCPELHLDTADKELEQGDVTASVTALLEGPEKTCPSRPSCLEKDLTNDVSSLDPTLPPVLLSSSPPGPLSSATFSFEPLSSPDGPVLLQNLRLTGTLTAREHSGTGFHPYTLYTVKYETALDGENSSGLQQLAYHTVNRRYREFLNLQTRLEEKPDLRKFLKNVKGPKKLFPDLPLGNMDSDRVEARKSLLESFLKQLCALPELANSEEVQEFLALNTDARLAFVKKPFMVSRLDKMVVSALVDTLKTAFPRSEPQSPTEELSEAETESKPQTEGKKASKSRLRFSSSKLSPALSVTEAQDKLLYCLQEGNVESETLSMSAMESFLEKQTKLLEMQPTKAPEKDPEQPPKGRVDSCVSDAAVPAQDPSNSDPGTETELADTALDLLLLLLTEQWKWLCTENMQKFLRLLFGTLVQRWLEVQVANLTSPQRWVQYLLLLQESLWPGGVLPKFPRPVRTQEQKLAAEKQALQSLMGVLPDLVVELLGVNKCRLSWGLVLESLQQPLLNRHLLYCLGDLLLEFLDLSASVEESAATTSASDTPGNSKRMGVSS
>sp|Q92543-2|SNX19_HUMAN Isoform 2 of Sorting nexin-19 OS=Homo sapiens OX=9606 GN=SNX19
MKTETVPPFQETPAGSSCHLNNLLSSRKLMAVGVLLGWLLVLHLLVNVWLLCLLSALLVVLGGWLGSSLAGVASGRLHLERFLPLATCPPCPEAERQLERELNRTLQMLLRDFVLSWYRSVSQEPAFEEEMEAAMKGLVQELRRRMSVMDSHAVAQSVLTLCGCHLQSYLQAKEATAGKNGPVEPSHLWEAYCRATAPHPAVHSPSAEVTYTRGVVNLLLQGLVPKPHLETRTGRHVVVELLTCNVLLPLLSRLSDPDWLHLVLVGLFSKARDPAPCPASAPEQPSVPTSLPLLAEVEQLPEGRASPVAAPVFLSYSEPEGSAGPSPEVEEGHEAVEGDLGGMCEERKVGNNSSHFLQPNVRGPLFLCEDSELESPLSELGKETLMLMTPGSFLSDRLQDALCALESSQALEPKDGEASEGAEAEEGPGTETETGLPVSTLNSCPELHLDTADKELEQGDVTASVTALLEGPEKTCPSRPSCLEKDLTNDVSSLDPTLPPVLLSSSPPGPLSSATFSFEPLSSPDGPVLLQNLRLTGTLTAREHSGTGFHPYTLYTVKYETALDGENSSGLQQLAYHTVNRRYREFLNLQTRLEEKPDLRKFLKNVKGPKKLFPDLPLGNMDSDRVEARKSLLESFLKQLCALPELANSEEVQEFLALNTDARLAFVKKPFMVSRLDKMVVSALVDTLKTAFPRSEPQSPTEELSEAETESKPQTEGKKASKSRLRFSSSKLSPALSVTEAQDKLLYCLQEGNVTKLLEMQPTKAPEKDPEQPPKGRVDSCVSDAAVPAQDPSNSDPAEHAMC
>sp|P0CL84|ST3L2_HUMAN Putative STAG3-like protein 2 OS=Homo sapiens OX=9606 GN=STAG3L2 PE=5 SV=1
MLFSMLRKLPKVTCRDVLPELRALCLEELGCWMQSYSTSFLTDSYLKYLGWTLHDKHREVRVKCVKALKGLYGNRDLTARLELFTGRFKDWMVSMLVDREYSVAVEAVRLLLLLLKNMEGVLMDVDCESVYPLV
>sp|P0CL84-2|ST3L2_HUMAN Isoform 2 of Putative STAG3-like protein 2 OS=Homo sapiens OX=9606 GN=STAG3L2
MQHREVRVKCVKALKGLYGNRDLTARLELFTGRFKDWMVSMLVDREYSVAVEAVRLLLLLLKNMEGVLMDVDCESVYPLV
>sp|Q6PI48|SYDM_HUMAN Aspartate--tRNA ligase, mitochondrial OS=Homo sapiens OX=9606 GN=DARS2 PE=1 SV=1
MYFPSWLSQLYRGLSRPLRRTTQPLWGSLYRSLLQSSQRRLPEFSSFVVRTNTCGELRSSHLGQEVTLCGWLQYRRQNTFLVLRDFDGLVQVLLPQDESAASVKKLLCEAPVESVVQVSGTVLSRPAGQENPKMPTGELELKVKTAELLNACKKLPFELKNFVKKTEALRLQYRYLDLRSFQMQYNLRLRSQMVMKMREYLCNLHGFVDLETPTLFKRTPGGAKEFLVPSREPGKFYSLPQSPQQFKQLLMVGGLDRYFQVARCYRDEGSRPDRQPEFTQLDLEMSFVDQTGLQSLLEGLLQYSWPNDKDPVVVPFPTMTFAEVLATYGTDKPDTRFGMKLLDLSDVFRNTELGFLQDALSKPHGTVKALCLPEGAKYLKRKDLESLRNFAADHFNQELLPVFLNANRNWNSPVANFLMESQRLELLRLMETQEEDVVLLTAGEHNKACSLLGKLRLECADLLETRGVVLRDPTLFSFLWVVDFPLFLPKEENPRELESAHHPFTAPHPSDLHLLYTEPKKARSQHYDLVLNGNELGGGSLRLHNAELQRYLLATLLKEDVKMLSHLLQALDYGAPPHGGLALGLDRLLCLVTGSPSLRDVLAFPKSFRGHDLMSNTPDSVPPEELKPYHLRVSKPTDSKAERAH
>sp|Q9NRH2|SNRK_HUMAN SNF-related serine/threonine-protein kinase OS=Homo sapiens OX=9606 GN=SNRK PE=1 SV=2
MAGFKRGYDGKLAGLYDLDKTLGRGHFAVVKLARHVFTGEKVAVKVLDKTKLDTLATGHLFQEVRCMKLVQHPNLVRLYEVLDTQTKLYLLLELGDGGDMFDYLMKHEEGLNEDLAKKYFAQLVHALSYCHKLHVVHRDLKPENVVFFEKQGLVKLTDFGFSNKFQPGKKLTTSCGSLAYSAPELLLGDEYDAPAVDLWSLGVLLFMLVCGQPPFQEANDSETLTMLMDCKYTVPSHVSKECKDLLTRMLQRDPKRRASLEELENHPWLQGVDPSPATKYNLPLVSYKNLSEEEHNSLLQRMVLGDLADRDALVEALETNRYNHLTATYFLLAERLLREKQEKELQTRSASPSNLKAQFRQSWPTKLDVPQDLEDDLTATPLSHATVPQSPARAADSVLNGHRSKGLCDSAKKDDLPELAGPALSTVPPASLKPTASGRKCLFRVEEDEEEDEEDKKPMSLSTQVVLRRKPSVTNRLTSRKSAPVLNQLFEEGESDDEFDMDENLPPKLSRLKMNLASPGTVHKRYHRRKSQGRGSSCSSSETSDDDSESRRRLDKDSGFTYSWHRRDSSEGPPGSEGDGGGQSKPSNASGGVDKASPSENNAGGGSPSSGSGGNPTNTSGTTRRCAGPSNSMQLASRSAGELVESLKLMSLCLGSQLHGSTKYLLDPQNGLSFSSVKVQEKSTWKMCLSSTGNAGQVPAVGGLKFFSDHMADTTTELERLKSKNLKNNVLQLPLCEKTLSVNLQRNPKEGLLCASSPASCCHVL
>sp|Q9NRH2-2|SNRK_HUMAN Isoform 2 of SNF-related serine/threonine-protein kinase OS=Homo sapiens OX=9606 GN=SNRK
MAGFKRGYDGKLAGLYDLDKTLGRGHFAVVKLARHVFTGEKVAVKVLDKTKLDTLATGHLFQEVRCMKLVQHPNLVRLYEVLDTQTKLYLLLELGDGGDMFDYLMKHEEGLNEDLAKKYFAQLVHALSYCHKLHVVHRDLKPENVVFFEKQGLVKLTDFGFSNKFQPGKKLTTSCGSLAYSAPELLLGDEYDAPAVDLWSLGVLLFMLVCGQPPFQEANDSETLTMLMDCKYTVPSHVSKECKE
>sp|P50226|ST1A2_HUMAN Sulfotransferase 1A2 OS=Homo sapiens OX=9606 GN=SULT1A2 PE=1 SV=2
MELLQDLSRPPLEYVKGVPLLKYFAEALGPLQSFQARPDDLLLSTYPKSGTTWVSQLLDMLYQGGDLEKCHRAPLFMRVPFLEFKVPGLPSGMETLKNTPAPRLLKTHLPLALLPQTLLDQKVKVVYVARNAKDVAVSYYHFYHMAKVYPHPGTWESFLEKFMAGEVSYGSWYQHVQEWWELSRTHPVLYLFYEDMKENPKRELQKLLEFVGRSLPEETVDLMVEHTSFKEMKKNPMTNYTTVRREFMDHSLSPFMRKGMAGDWKTTFTVAQNERFDADYAKKMAGCSLSFRSEL
>sp|Q9Y2H1|ST38L_HUMAN Serine/threonine-protein kinase 38-like OS=Homo sapiens OX=9606 GN=STK38L PE=1 SV=3
MAMTAGTTTTFPMSNHTRERVTVAKLTLENFYSNLLLQHEERETRQKKLEVAMEEEGLADEEKKLRRSQHARKETEFLRLKRTRLGLDDFESLKVLGRGAFGEVRLVQKKDTGHLYAMKLLRKSDMLEKEQVAHLRAERDLLVEADGAWVVKMFYSFQDKRNLYLLMEFLPGGDMMTLLMKKDTLTEEETQFYLSETVLALDALHQLGFLHRDLKPDNLLLDAKGHVKLSDFGLCTGLKKAHRTEFYRNLTHNPPSDFSFQNMNSKRKAETWKKNRRQLAYSTVGTPDYLAPEVFMQTGYNKLCDWWSLGVLMYEMLLGYPPFCSETPQETYRKVMNWKETLVFPPEVPLSEKAKDLLLRFCLDSENRLGNSGVEELKGHPFFEGVDWEHLRERPAALPLELKSLDDTSNFDDFPESDLLQPVPNTTEPDYKSKDWVFLNYTYKRFEGLTQRGSLPTYMKAGKL
>sp|Q9Y2H1-2|ST38L_HUMAN Isoform 2 of Serine/threonine-protein kinase 38-like OS=Homo sapiens OX=9606 GN=STK38L
MEEEGLADEEVRLVQKKDTGHLYAMKLLRKSDMLEKEQVAHLRAERDLLVEADGAWVVKMFYSFQDKRNLYLLMEFLPGGDMMTLLMKKDTLTEEETQFYLSETVLALDALHQLGFLHRDLKPDNLLLDAKGHVKLSDFGLCTGLKKAHRTEFYRNLTHNPPSDFSFQNMNSKRKAETWKKNRRQLAYSTVGTPDYLAPEVFMQTGYNKLCDWWSLGVLMYEMLLGYPPFCSETPQETYRKVMNWKETLVFPPEVPLSEKAKDLLLRFCLDSENRLGNSGVEELKGHPFFEGVDWEHLRERPAALPLELKSLDDTSNFDDFPESDLLQPVPNTTEPDYKSKDWVFLNYTYKRFEGLTQRGSLPTYMKAGKL
>sp|Q8IZU3|SYCP3_HUMAN Synaptonemal complex protein 3 OS=Homo sapiens OX=9606 GN=SYCP3 PE=1 SV=1
MVSSGKKYSRKSGKPSVEDQFTRAYDFETEDKKDLSGSEEDVLEGKTAVLEKRRKKRSSAGVVEDMGGEVQNMLEGVGVDLNKALLAKRKRLEMYTKASLKTSNQKLEHVWKTQQDQRQKLNQEYSQQFLTLFQQWDLDMQKAEEQEEKLLNMFRQQQKLLQQSRLVQSQRLKTLKQLYEQFLKSMEELEKNHDNLLTGAQNEFKKEMAMLQKKLMMETQQQELASVRKSLQSMLF
>sp|Q8IYB8|SUV3_HUMAN ATP-dependent RNA helicase SUPV3L1, mitochondrial OS=Homo sapiens OX=9606 GN=SUPV3L1 PE=1 SV=1
MSFSRALLWARLPAGRQAGHRAALCSALRPHFGPFPGVLGQVSVLATASSSASGGSKLPNTSLFVPLTVKPQGPSADGDVGAELTRPLDKNEVKKVLDKFYKRKELQKLGADYGLDARLFHQAFLSFRNYLMQSHSLDVDLHLVLNDLCFGAAHADDLFPFFLRHAKQLFPVLDCKDDLRKLSDLRLPPNWYPDARAMQRKLLFHSGPTNSGKTYHALQKYFSAKSGVYCGPLKLLAHELFEKSNAAGVPCDLVTGEERVTVQPNGKQASHVSCTVEMCSVTTPYEVAVLDELQMLRDPARGWAWTRALLGLCAEEVHLCGEPAALDLVMELMYTTGEEVEVRDYKRLTPLSVLDHALESLDNLRPGDCLVCFSKNDLYSVSRQLELRGLESAVLYGSLPPGTKLAQAKKFNDPNDPCKLLVATDALGMGLNLSLRRLLFYSLLKPSLNEKGERELEPLTTSQALQLAGRAGRFSSRFKEGEVTTMNHEDLSLLKELLKRPVDPLRAAGLHPTAEQLEMFAYHLPDATLSNLLDLFVDFSQVDGQYFVCNMDDFKFSAELLQHLPLSLRVRYVFCTAPLNKKQPFVCSSLLQFARQYSRNEPLTFAWLRRYLKWPLLPPKNLKDLMDLEAVHDVLDLYLWLSYRFMDMFPDASLLRDLQKELDGLLQDGVHNLTKLLKMSETHKLLNLEGFPSGSQSRLSGTLKSQARRTRGTKALGSKATEPPSPDAGELSLASRLVQQGLLTPDMLKQLEKEWMTQQTEHNKEKTESGTHPKGTRRKKKEPDSD
>sp|Q9NRL3|STRN4_HUMAN Striatin-4 OS=Homo sapiens OX=9606 GN=STRN4 PE=1 SV=2
MMEERAAAAVAAAASSCRPLGSGAGPGPTGAAPVSAPAPGPGPAGKGGGGGGSPGPTAGPEPLSLPGLLHFLQHEWARFEAEKARWEAERAELQAQVAFLQGERKGQENLKTDLVRRLKMLEYALKQERAKYHKLKFGTDLNQGEKKADVSEQVSNGPVESVTLENSPLVWKEGRQLLRQYLEEVGYTDTLLDMRSKRVRSLLGRSLELNGAVEPSEGAPRAPPGPAGLSGGESLLVKQLEEQLKRNAAGKDGKERLGGSVLGQLPFLQNCEDEDSDEDDELDSVQHKKQRVKLPSKALVPEMEDEDEEDDSEDALNEFDFLGSGEDGEGAPDPRRCTVDGSPHELESRRVKLQGLLADLRDVDGLPPKVTGPPPGTPQPRPHEDVFLMDTLGGGEVSLGDLADLTVTNDNDLSCDLSDSKDAFKKTWNPKFTLRSHYDGLRSLAFHHSQSALLTASEDGTLKLWNLQKAVTAKKNAALDVEPLHAFRAHRGPVLAVAMGSNSEYCYSGGADACLHSWKLPDLSMDPYDGYDPSVLSHVLEGHGDAVWGLAFSPTSQRLASCSADGTVRLWDPSSSSPACLCTFPTASEHGVPTSVAFTSTEPAHLVASFRSGDTVLYDMEVGSALLTLESRGSSGPTQLNQVVSHPNQPLTLTAHDDRGLRFLDNRTGKPVHSMVAHLDAVTCLAVDPNGAFLMSGSHDCSLRLWSLDNKTCVQELTAHRKKHEEALHAVACHPSKALLASAGADALAKVFV
>sp|Q9NRL3-2|STRN4_HUMAN Isoform 2 of Striatin-4 OS=Homo sapiens OX=9606 GN=STRN4
MLEYALKQERAKYHKLKFGTDLNQGEKKADVSEQVSNGPVESVTLENSPLVWKEGRQLLRQYLEEVGYTDTLLDMRSKRVRSLLGRSLELNGAVEPSEGAPRAPPGPAGLSGGESLLVKQLEEQLKRNAAGKDGKERLGGSVLGQLPFLQNCEDEDSDEDDELDSVQHKKQRVKLPSKALVPEMEDEDEEDDSEDALNEFDFLGSGEDGEGAPDPRRCTVDGSPHELGPELHSPTEWQGALSVGKASPMPDWVGTAG
>sp|Q9NRL3-3|STRN4_HUMAN Isoform 3 of Striatin-4 OS=Homo sapiens OX=9606 GN=STRN4
MMEERAAAAVAAAASSCRPLGSGAGPGPTGAAPVSAPAPGPGPAGKGGGGGGSPGPTAGPEPLSLPGLLHFLQHEWARFEAEKARWEAERAELQAQVAFLQGERKGQENLKTDLVRRLKMLEYALKQERAKYHKLKFGTDLNQGEKKADVSEQVSNGPVESVTLENSPLVWKEGRQLLRQYLEEVGYTDTLLDMRSKRVRSLLGRSLELNGAVEPSEGAPRAPPGPAGLSGGESLLVKQLEEQLKRNAAGKDGKERLGGSVLGQLPFLQNCEDEDSDEDDELDSVQHKKQRVKLPSKALVPEMEDEDEEDDSEDALNEFDFLGSGEDGEGAPDPRRCTVDGSPHELESRRVKLQGLLADLRDVDGLPPKVTGPPPGTPQPRPHEGSFGFSSDVFLMDTLGGGEVSLGDLADLTVTNDNDLSCDLSDSKDAFKKTWNPKFTLRSHYDGLRSLAFHHSQSALLTASEDGTLKLWNLQKAVTAKKNAALDVEPLHAFRAHRGPVLAVAMGSNSEYCYSGGADACLHSWKLPDLSMDPYDGYDPSVLSHVLEGHGDAVWGLAFSPTSQRLASCSADGTVRLWDPSSSSPACLCTFPTASEHGVPTSVAFTSTEPAHLVASFRSGDTVLYDMEVGSALLTLESRGSSGPTQLNQVVSHPNQPLTLTAHDDRGLRFLDNRTGKPVHSMVAHLDAVTCLAVDPNGAFLMSGSHDCSLRLWSLDNKTCVQELTAHRKKHEEALHAVACHPSKALLASAGADALAKVFV
>sp|Q96PV0|SYGP1_HUMAN Ras/Rap GTPase-activating protein SynGAP OS=Homo sapiens OX=9606 GN=SYNGAP1 PE=1 SV=4
MSRSRASLHRGSLPAMSYAPFRDVRGPSMHRTQYVHSPYDRPGWNPRFCLLSGNQLLMLDEDELHPLLLRDRRSESSRNKLLRRTVSVPVEGRPHGEHEYHLGRSRRKSVPGGKQYSMEGAPAAPFRPSQGFLSRRLKSSLKRTKSQPKLDRTSSFRQLLPRFRSADHDRARLMQSFKESHSHESLLSPSSAAEALELNLDEDSLLKPVHSSLLGQEFCFEVTTSSGTKCFACRSAAERDKWLENLQRAVKPNKDNSRRVDNVLKLWLLEARELPPKKRYYCELCLDDMLYARTTSKPRSASGDTVFWGEHFEFNNLPAVRALRLHLYRDSDKKRKKDKAGYVGLVTVPVATLAGRHFTEQWYPVTLPTGSGGSGGMGSGGGGGSGGGSGGKGKGGCPAVRLKARYQTMSLLPMELYKEFAEYVTNHYRMLCAVLEPALNVKGKEEVASALVHLLQSTGKAKDFLSDMAMSEVDRFMEREHLLFRENTLATKALEEYMRLLGQKYLKDALGEFLRALYESEENCEVDPLKCTASSLAEHQANLRMCCELALCKVVNSHCVFPRELKEVFASWRLRCAERGREDLADRLLSASLFLRFLCPALMSPSLFGLMQEYPDEQTSRTLTLLAKVLQNLANFSKFTSKEDFLGFMNEFLELEWGSMQQFLYELSNLDTLTNSSSFEGYLDLGRELSTLHALLWEVLPQLSKEALLKLGPLPRLLNDLSTALRNPNLQRQPSRQSERPRPQPVVLRGPSAEMQGYMMRDLNSSLDLQSFMARGLNSSMDMARLPSPTKEKPPPPPPGGGKDLFYVSRPPLARSSPAYCTSSSDLTEPEQKMLSVNKSVSMLDLQGDGPGGRLNSSSVSNLAAVGDLLHSSQASLTAALGLRPAPAGRLSQGSGSSLTAAGMRLSQMGVTTDGVPAQQLRLPLSFQNPLFHMAADGPGPPGGHGGGGGHGPPSSHHHHHHHHHHRGGEPPGDTFAPFHGYSKSEDLSSGVPKPPAASLLHSHSYSDEFGPSGTDFTRRQLSLQDNLQHMLSPPQLTLGPQRPAPSGPGGGSGGGSGGGGGGQPPPLQRGKSQQLTVSAAQKPRPSSGNLLQSPEPSYGPARPRQQSLSKEGSLGGSGGSGGGGGGGLKPSLTKQHSQTPSTLNPTMPASERTVAWVSNMPHLSADLESAHLEREEYKLKEYSKSMDESRLDRVKEYEEELHSLKERLHMSNRKLEEYERRLLSQEEQTSKLLMQYQARLEQSEKRLRQQQAEKDSQLKSLLGRLMLVEEELRRDHPAMAEPLPEPKKRLLDAQERQLPPLGPTNPRVTLAPPWNGLAPPAPPPPPRLQLTENGEFRNTADH
>sp|Q96PV0-2|SYGP1_HUMAN Isoform 2 of Ras/Rap GTPase-activating protein SynGAP OS=Homo sapiens OX=9606 GN=SYNGAP1
MSRSRASLHRGSLPAMSYAPFRDVRGPSMHRTQYVHSPYDRPGWNPRFCLLSGNQLLMLDEDELHPLLLRDRRSESSRNKLLRRTVSVPVEGRPHGEHEYHLGRSRRKSVPGGKQYSMEGAPAAPFRPSQGFLSRRLKSSLKRTKSQPKLDRTSSFRQLLPRFRSADHDRARLMQSFKESHSHESLLSPSSAAEALELNLDEDSLLKPVHSSLLGQEFCFEVTTSSGTKCFACRSAAERDKWLENLQRAVKPNKDNSRRVDNVLKLWLLEARELPPKKRYYCELCLDDMLYARTTSKPRSASGDTVFWGEHFEFNNLPAVRALRLHLYRDSDKKRKKDKAGYVGLVTVPVATLAGRHFTEQWYPVTLPTGSGGSGGMGSGGGGGSGGGSGGKGKGGCPAVRLKARYQTMSLLPMELYKEFAEYVTNHYRMLCAVLEPALNVKGKEEVASALVHLLQSTGKAKDFLSDMAMSEVDRFMEREHLLFRENTLATKALEEYMRLLGQKYLKDALGEFLRALYESEENCEVDPLKCTASSLAEHQANLRMCCELALCKVVNSHCVFPRELKEVFASWRLRCAERGREDLADRLLSASLFLRFLCPALMSPSLFGLMQEYPDEQTSRTLTLLAKVLQNLANFSKFTSKEDFLGFMNEFLELEWGSMQQFLYELSNLDTLTNSSSFEGYLDLGRELSTLHALLWEVLPQLSKEALLKLGPLPRLLNDLSTALRNPNLQRQPSRQSERPRPQPVVLRGPSAEMQGYMMRDLNSSLDLQSFMARGLNSSMDMARLPSPTKEKPPPPPPGGGKDLFYVSRPPLARSSPAYCTSSSDLTEPEQKMLSVNKSVSMLDLQGDGPGGRLNSSSVSNLAAVGDLLHSSQASLTAALGLRPAPAGRLSQGSGSSLTAAGMRLSQMGVTTDGVPAQQLRLPLSFQNPLFHMAADGPGPPGGHGGGGGHGPPSSHHHHHHHHHHRGGEPPGDTFAPFHGYSKSEDLSSGVPKPPAASLLHSHSYSDEFGPSGTDFTRRQLSLQDNLQHMLSPPQLTLGPQRPAPSGPGGGSGGGSGGGGGGQPPPLQRGKSQQLTVSAAQKPRPSSGNLLQSPEPSYGPARPRQQSLSKEGSLGGSGGSGGGGGGGLKPSLTKQHSQTPSTLNPTMPASERTVAWVSNMPHLSADLESAHLEREEYKLKEYSKSMDESRLDRVKEYEEELHSLKERLHMSNRKLEEYERRLLSQEEQTSKLLMQYQARLEQSEKRLRQQQAEKDSQLKSLLGSPSLQADAGGGGAAPGPPRHG
>sp|Q96PV0-3|SYGP1_HUMAN Isoform 3 of Ras/Rap GTPase-activating protein SynGAP OS=Homo sapiens OX=9606 GN=SYNGAP1
MGLRPPTPSPSGGSCSGSLPPPSRCQPLRRRCSSCCFPGEYHLGRSRRKSVPGGKQYSMEGAPAAPFRPSQGFLSRRLKSSLKRTKSQPKLDRTSSFRQLLPRFRSADHDRARLMQSFKESHSHESLLSPSSAAEALELNLDEDSLLKPVHSSLLGQEFCFEVTTSSGTKCFACRSAAERDKWLENLQRAVKPNKDNSRRVDNVLKLWLLEARELPPKKRYYCELCLDDMLYARTTSKPRSASGDTVFWGEHFEFNNLPAVRALRLHLYRDSDKKRKKDKAGYVGLVTVPVATLAGRHFTEQWYPVTLPTGSGGSGGMGSGGGGGSGGGSGGKGKGGCPAVRLKARYQTMSLLPMELYKEFAEYVTNHYRMLCAVLEPALNVKGKEEVASALVHLLQSTGKAKDFLSDMAMSEVDRFMEREHLLFRENTLATKALEEYMRLLGQKYLKDALGEFLRALYESEENCEVDPLKCTASSLAEHQANLRMCCELALCKVVNSHCVFPRELKEVFASWRLRCAERGREDLADRLLSASLFLRFLCPALMSPSLFGLMQEYPDEQTSRTLTLLAKVLQNLANFSKFTSKEDFLGFMNEFLELEWGSMQQFLYELSNLDTLTNSSSFEGYLDLGRELSTLHALLWEVLPQLSKEALLKLGPLPRLLNDLSTALRNPNLQRQPSRQSERPRPQPVVLRGPSAEMQGYMMRDLNSSLDLQSFMARGLNSSMDMARLPSPTKEKPPPPPPGGGKDLFYVSRPPLARSSPAYCTSSSDLTEPEQKMLSVNKSVSMLDLQGDGPGGRLNSSSVSNLAAVGDLLHSSQASLTAALGLRPAPAGRLSQGSGSSLTAAGMRLSQMGVTTDGVPAQQLRLPLSFQNPLFHMAADGPGPPGGHGGGGGHGPPSSHHHHHHHHHHRGGEPPGDTFAPFHGYSKSEDLSSGVPKPPAASLLHSHSYSDEFGPSGTDFTRRQLSLQDNLQHMLSPPQLTLGPQRPAPSGPGGGSGGGSGGGGGGQPPPLQRGKSQQLTVSAAQKPRPSSGNLLQSPEPSYGPARPRQQSLSKEGSLGGSGGSGGGGGGGLKPSLTKQHSQTPSTLNPTMPASERTVAWVSNMPHLSADLESAHLEREEYKLKEYSKSMDESRLDRVKEYEEELHSLKERLHMSNRKLEEYERRLLSQEEQTSKLLMQYQARLEQSEKRLRQQQAEKDSQLKSLLGRLMLVEEELRRDHPAMAEPLPEPKKRLLDAQERQLPPLGPTNPRVTLAPPWNGLAPPAPPPPPRLQLTENGEFRNTADH
>sp|Q96PV0-4|SYGP1_HUMAN Isoform 4 of Ras/Rap GTPase-activating protein SynGAP OS=Homo sapiens OX=9606 GN=SYNGAP1
MSRSRASLHRGSLPAMSYAPFRDVRGPSMHRTQYVHSPYDRPGWNPRFCLLSGNQLLMLDEDELHPLLLRDRRSESSRNKLLRRTVSVPVEGRPHGEHEYHLGRSRRKSVPGGKQYSMEGAPAAPFRPSQGFLSRRLKSSLKRTKSQPKLDRTSSFRQLLPRFRSADHDRARLMQSFKESHSHESLLSPSSAAEALELNLDEDSLLKPVHSSLLGQEFCFEVTTSSGTKCFACRSAAERDKWLENLQRAVKPNKDNSRRVDNVLKLWLLEARELPPKKRYYCELCLDDMLYARTTSKPRSASGDTVFWGEHFEFNNLPAVRALRLHLYRDSDKKRKKDKAGYVGLVTVPVATLAGRHFTEQWYPVTLPTGSGGSGGMGSGGGGGSGGGSGGKGKGGCPAVRLKARYQTMSLLPMELYKEFAEYVTNHYRMLCAVLEPALNVKGKEEVASALVHLLQSTGKAKDFLSDMAMSEVDRFMEREHLLFRENTLATKALEEYMRLLGQKYLKDALGEFLRALYESEENCEVDPLKCTASSLAEHQANLRMCCELALCKVVNSHCVFPRELKEVFASWRLRCAERGREDLADRLLSASLFLRFLCPALMSPSLFGLMQEYPDEQTSRTLTLLAKVLQNLANFSKFTSKEDFLGFMNEFLELEWGSMQQFLYELSNLDTLTNSSSFEGYLDLGRELSTLHALLWEVLPQLSKEALLKLGPLPRLLNDLSTALRNPNLQRQPSRQSERPRPQPVVLRGPSAEMQGYMMRDLNSSLDLQSFMARGLNSSMDMARLPSPTKEKPPPPPPGGGKDLFYVSRPPLARSSPAYCTSSSDLTEPEQKMLSVNKSVSMLDLQGDGPGGRLNSSSVSNLAAVGDLLHSSQASLTAALGLRPAPAGRLSQGSGSSLTAAGMRLSQMGVTTDGVPAQQLRLPLSFQNPLFHMAADGPGPPGGHGGGGGHGPPSSHHHHHHHHHHRGGEPPGDTFAPFHGYSKSEDLSSGVPKPPAASLLHSHSYSDEFGPSGTDFTRRQLSLQDNLQHMLSPPQLTLGPQRPAPSGPGGGSGGGSGGGGGGQPPPLQRGKSQQLTVSAAQKPRPSSGNLLQSPEPSYGPARPRQQSLSKEGSLGGSGGSGGGGGGGLKPSLTKQHSQTPSTLNPTMPASERTVAWVSNMPHLSADLESAHLEREEYKLKEYSKSMDESRLDRVKEYEEELHSLKERLHMSNRKLEEYERRLLSQEEQTSKLLMQYQARLEQSEKRLRQQQAEKDSQLKSLLGRLMLVEEELRRDHPAMAEPLPEPKKRLLDAQLLLR
>sp|Q01995|TAGL_HUMAN Transgelin OS=Homo sapiens OX=9606 GN=TAGLN PE=1 SV=4
MANKGPSYGMSREVQSKLEKKYDEELEERLVEWLLVQCGPDVGRPDRGRLGFQVWLKNGVLLSKLVNSLYPDGSKPVKVPENPPSMVFKQMEQVAQFLKAAEDYGVLKTDMFQTVDLFEGKDMAAVQRTLMALGSLAVTKNDGHYRGDPNWFMKKAQEHKREFTESQLQEGKHVLGLQMGSNRGASQAGMTGYGRPRQLLS
>sp|Q96A25|T106A_HUMAN Transmembrane protein 106A OS=Homo sapiens OX=9606 GN=TMEM106A PE=1 SV=1
MGKTFSQLGSWREDENKSLLSSKPALGSKAVNYSSTGSSKSFCSCVPCEGTADASFVTCPTCQGSGKLPQELEKQLVALLPYGDQRLKPKHTKLFVFLAVLLCLVTSSFLVFFLFPRSVLVQPAGLNSSTVAFDEADLYLNLTNLLNLSNGNYYPLMVTQLTLEVLHLSLVVGQVSNNLLLHLGPLASEQMFYAVATKLRDENTYKLCTWLELKVHHVLLHLQGTLTCSYLSHSEQLVFQSYEYVDCRGNASVPHQLTPHPP
>sp|Q96A25-2|T106A_HUMAN Isoform 2 of Transmembrane protein 106A OS=Homo sapiens OX=9606 GN=TMEM106A
MGTADASFVTCPTCQGSGKLPQELEKQLVALLPYGDQRLKPKHTKLFVFLAVLLCLVTSSFLVFFLFPRSVLVQPAGLNSSTVAFDEADLYLNLTNLLNLSNGNYYPLMVTQLTLEVLHLSLVVGQVSNNLLLHLGPLASEQMFYAVATKLRDENTYKLCTWLELKVHHVLLHLQGTLTCSYLSHSEQLVFQSYEYVDCRGNASVPHQLTPHPP
>sp|Q9BXT4|TDRD1_HUMAN Tudor domain-containing protein 1 OS=Homo sapiens OX=9606 GN=TDRD1 PE=1 SV=2
MSVKSPFNVMSRNNLEAPPCKMTEPFNFEKNENKLPPHESLRSPGTLPNHPNFRLKSSENGNKKNNFLLCEQTKQYLASQEDNSVSSNPNGLNGEVVGSKGDRKKLPAGNSVSPPSAESNSPPKEVNLKPGNNVRPAKSKKLNKLVENSLSLSNPGLFTSLGPPLRSTTCHRCGLFGSLRCSQCKQTYYCSTACQRRDWSAHSLVCRPVQPNFHKLENKSSLETKDVEVNNKSDCPLGVTKELALWAERLMFSDLRSLQLKKTMELKGTVTEFKHPGDFYVQLYSSEVLEYMNQLSASLKETYANVHEKDYLPVKGEVCLAKYTVDQTWNRALLQNVDVQQKKAHVLYLDYGNEELLPLNRLYHLNRNLDLFPPCALKCFVANVLPAEGNWSSDCLKATKPLLMEQYCSLKLVDLLEEEVVTFAVEVELPNSGKLLDHVLLEMGYGLKPSGQDSKKENADQSDPEDVGKMTTENNLVVDKSDLLPKVLTLNVGDEFCGVVAHLQTPEDFFCQQLQSGRKLAELQASLSKYCDQLPPRSDFYPALGDLCCAQFSEDDQWYRASVLAYASEESVLVGYVDYGNFELLSLMRLCPLLPKLLELPMQALKCVLAGVKPSLGLWTPEALCLMKKLVQNKLLTVKVVDKLENSSLVELLDKSETPHVSVSKVLLDAGFAVGEQSMVTDKPSDVKETSVPLGVEGKVNPLEWTWVELGVDQTVDVVVCVLYSPGEFYCHVLKEDALKKLNDLNKSLAEHCQQKLPNGFKAELGQPCCAFFAGDGSWYRALVKELLPNGHVKVHFVDYGNLEEVTADELRMLSSTFLNLPFQGLRCQLADLQSRNKHWSEEALTRFQMCVAGLKLQARVVEVTENGLGVELTDLSTCYPRLLSDVLLDEHLVLKSASPHKDLPNDRLVNKHELQVHVQGLQATSSAEQWKTLELPVDKTLQANVLELLSPNLFYALPKGMPENQEKLCMLTAELLEYCNAPKSRPPYRPRLGDACCAKYTSDDFWYRAVVLGTSDTDVEVLYADYGNLETLPLCRVQPLTSSHLALPFQLLRCSLEGLMELNGSSSQLLLMLLKNFMLNQNVMLSVKGLTKNVHTVSVEKCSENGTVDVADKLVTFGLAKNLTPQRQSALNTEKMYRMNCCCTELQKQVEKHEHLLLFLLNNSTNQNKFLEMKKLLKS
>sp|Q9BXT4-2|TDRD1_HUMAN Isoform 2 of Tudor domain-containing protein 1 OS=Homo sapiens OX=9606 GN=TDRD1
MSVKSPFNVMSRNNLEAPPCKMTEPFNFEKNENKLPPHESLRSPGTLPNHPNFRLKSSENGNKKNNFLLCEQTKQYLASQEDNSVSSNPNGLNGEVVGSKGDRKKLPAGNSVSPPSAESNSPPKEVNLKPGNNVRPAKSKKLNKLVENSLSLSNPGLFTSLGPPLRSTTCHRCGLFGSLRCSQCKQTYYCSTACQRRDWSAHSLVCRPVQPNFHKLENKSSLETKDVEVNNKSDCPLGVTKELALWAERLMFSDLRSLQLKKTMELKGTVTEFKHPGDFYVQLYSSEVLEYMNQLSASLKETYANVHEKDYLPVKGEVCLAKYTVDQTWNRALLQNVDVQQKKAHVLYLDYGNEELLPLNRLYHLNRNLDLFPPCALKCFVANVLPAEGNWSSDCLKATKPLLMEQYCSLKLVDLLEEEVVTFAVEVELPNSGKLLDHVLLEMGYGLKPSGQDSKKENADQSDPEDVGKMTTENNLVVDKSDLLPKVLTLNVGDEFCGVVAHLQTPEDFFCQQLQSGRKLAELQASLSKYCDQLPPRSDFYPALGDLCCAQFSGVKPSLGLWTPEALCLMKKLVQNKLLTVKVVDKLENSSLVELLDKSETPHVSVSKVLLDAGFAVGEQSMVTDKPSDVKETSVPLGVEGKVNPLEWTWVELGVDQTVDVVVCVLYSPGEFYCHVLKEDALKKLNDLNKSLAEHCQQKLPNGFKAELGQPCCAFFADLQSRNKHWSEEALTRFQMCVAGLKLQARVVEVTENGLGVELTDLSTCYPRLLSDVLLDEHLVLKSASPHKDLPNDRLVNKHELQVHVQGLQATSSAEQWKTLELPVDKTLQANVLELLSPNLFYALPKGMPENQEKLCMLTAELLEYCNAPKSRPPYRPRLGDACCAKYTSDDFWYRAVVLGTSDTDVEVLYADYGNLETLPLCRVQPLTSSHLALPFQLLRCSLEGLMELNGSSSQLLLMLLKNFMLNQNVMLSVKGLTKNVHTVSVEKCSENGTVDVADKLVTFGLAKNLTPQRQSALNTEKMYRMNCCCTELQKQVEKHEHLLLFLLNNSTNQNKFLEMKKLLKS
>sp|Q9BXT4-3|TDRD1_HUMAN Isoform 3 of Tudor domain-containing protein 1 OS=Homo sapiens OX=9606 GN=TDRD1
MSVKSPFNVMSRNNLEAPPCKMTEPFNFEKNENKLPPHESLRSPGTLPNHPNFRLKSSENGNKKNNFLLCEQTKQYLASQEDNSVSSNPNGLNGEVVGSKGDRKKLPAGNSVSPPSAESNSPPKEVNLKPGNNVRPAKSKKLNKLVENSLSLSNPGLFTSLGPPLRSTTCHRCGLFGSLRCSQCKQTYYCSTACQRRDWSAHSLVCRPVQPNFHKLENKSSLETKDVEVNNKSDCPLGVTKELALWAERLMFSDLRSLQLKKTMELKGTVTEFKHPGDFYVQLYSSEVLEYMNQLSASLKETYANVHEKDYLPVKGEVCLAKYTVDQTWNRALLQNVDVQQKKAHVLYLDYGNEELLPLNRLYHLNRNLDLFPPCALKCFVANVLPAEGNWSSDCLKATKPLLMEQYCSLKLVDLLEEEVVTFAVEVELPNSGKLLDHVLLEMGYGLKPSGQDSKKENADQSDPEDVGKMTTENNLVVDKSDLLPKVLTLNVGDEFCGVVAHLQTPEDFFCQQLQSGRKLAELQASLSKYCDQLPPRSDFYPALGDLCCAQFSEDDQWYRASVLAYASEESVLVGYVDYGNFELLSLMRLCPLLPKLLELPMQALKCVLAGVKPSLGLWTPEALCLMKKLVQNKLLTVKVVDKLENSSLVELLDKSETPHVSVSKVLLDAGFAVGEQSMVTDKPSDVKETSVPLGVEGKVNPLEWTWVELGVDQTVDVVVCVLYSPGEFYCHVLKEDALKKLNDLNKSLAEHCQQKLPNGFKAELGQPCCAFFAGDGSWYRALVKELLPNGHVKVHFVDYGNLEEVTADELRMLSSTFLNLPFQGLRCQLADLQSRNKHWSEEALTRFQMCVAGLKLQARVVEVTENGLGVELTDLSTCYPRLLSDVLLDEHLVLKSASPHKDLPNDRLVNKHELQVHVQGLQATSSAEQWKTLELPVDKTLQANVLELLSPNLFYALPKGMPENQEKLCMLTAELLEYCNAPKSRPPYRPRLGDACCAKYTSDDFWYRAVVLGTSDTDVEVLYADYGNLETLPLCRVQPLTSSHLALPFQLLRCSLEGLMELNGSSSQLLLMLLKNFMLNQNVMLSVKGLTKNVHTVSVEKCSENGTVDVADKLVTFGLAKNLTPQRQSALNTEKMYRMNCCCTELQKQVEKHEHLLLFLLNNSTNQNKFLEMKKLLKKTASLGGKPL
>sp|Q9BXT4-4|TDRD1_HUMAN Isoform 4 of Tudor domain-containing protein 1 OS=Homo sapiens OX=9606 GN=TDRD1
MNQLSASLKETYANVHEKDYLPVKGEVCLAKYTVDQALKCFVANVLPAEGNWSSDCLKATKPLLMEQYCSLKLVDLLEEEVVTFAVEVELPNSGKLLDHVLLEMGYGLKPSGQDSKKENADQSDPEDVGKMTTENNLVVDKSDLLPKVLTLNVGDEFCGVVAHLQTPEDFFCQQLQSGRKLAELQASLSKYCDQLPPRSDFYPALGDLCCAQFSGVKPSLGLWTPEALCLMKKLVQNKLLTVKVVDKLENSSLVELLDKSETPHVSVSKVLLDAGFAVGEQSMVTDKPSDVKETSVPLGVEGKVNPLEWTWVELGVDQTVDVVVCVLYSPGEFYCHVLKEDALKKLNDLNKSLAEHCQQKLPNGFKAELGQPCCAFFAGDGSWYRALVKELLPNGHVKVHFVDYGNLEEVTADELRMLSSTFLNLPFQGLRCQLADLQSRNKHWSEEALTRFQMCVAGLKLQARVVEVTENGLGVELTDLSTCYPRLLSDVLLDEHLVLKSASPHKDLPNDRLVNKHELQVHVQGLQATSSAEQWKTLELPVDKTLQANVLELLSPNLFYALPKGMPENQEKLCMLTAELLEYCNAPKSRPPYRPRLGDACCAKYTSDDFWYRAVVLGTSDTDVEVLYADYGNLETLPLCRVQPLTSSHLALPFQLLRCSLEEKMYRMNCCCTELQKQVEKHEHLLLFLLNNSTNQNKFLEMKKLLKS
>sp|Q5T011|SZT2_HUMAN KICSTOR complex protein SZT2 OS=Homo sapiens OX=9606 GN=SZT2 PE=1 SV=3
MASERPEPEVEEAGQVFLLMKKDYRLSRNVRLAWFLSHLHQTVQATPQEMLLQSEQELEVLSVLPPGWQPDEPVVPRPFLLVPSTRVTFLAWQYRFVLELDLSPSTGLVDDSTGELLFDEVFHALSRCLGGLLRPFRVPGSCLDFQPELYVTLQAYSSLLGLQSHQVLVQGCLLDPSQREVFLQQLYEQLCLFEDKVATMLQQQYDPQSQAEDQSPDSGDLLGRKVGVSMVTADLGLVSMLRQGLLALQLLPSNSSAGLLVLTDGVTSVPDVAVCETLLNQLRSGTVACSFVQVGGVYSYDCSFGHVPNVELMKFLAMATFGSYLSTCPEPEPGNLGLTVYHRAFLLYSFLRSGEALNPEYYCGSQHRLFNEHLVSASSNPALALRRKKHTEKEVPADLVSTVSVRLREGYSVREVTLAKGGSQLEVKLVLLWKHNMRLEYVAMAPWPLEPEGPRVTRVEVTMEGGYDLLHDVSCALRQPLRSLYRTHVLRRFWNTLQSLNQTDQMLAHLQSFSSVPEHFTLPDSTKSGVPLFYLPPGSTTPVLSLQPSGSDSSHAQFAAYWKPVLSMDANSWQRWLHMHRLVLLLEHDTPLPKHLHTPGSNGRYSTLQCRLSHSSLTSLLRDWSSFVLVEGYSYVKLLSSAPDQPPNSFYMVRLLSKAPCMVLRLGFPLGTPAPARHKLVSGLREELLRLRFPHRVQSKEPTPKVKRKGLGGAGGGSSPSKSPPVLGPQQALSDRPCLVVLHKPLDKLLLRYEKLPLDYRAPFLLTLEPPGPLPLVSGRSASSSLASLSRYLYHQRWLWSVPSGLAPALPLSALAQLLSLLTEVRLSEGFHFACSGEGLLNMVLELPLQNEPPGQAAAEEKHTCVVQYLLFPPHSTSTKDSFSTDDDNDVEVEALEGDSELNLVTEVWVEPQYGRVGPGPGLWKHLQDLTYSELPQALHPRDAACLGSMLSFEYLLQLCQSKEWGPLPPEPRVSDGLDQGGDTCVHELPFHFDLMGLLPQCQQLQMFFLLLAREPEGVPFAEGSCPANDMVLCLLHSCLGQELSDRELPLTPVDQAAFLSEVLRRTCHVPGAEGPLLGVHGLPKEQAVGSTQATGDSAFTSLSVGLPETLKPLLSAQPPQWRCYARLVNPQHVFLTFLPATFSDVQRLAACGLEGPPQEETKPKFGDWSGAPSLKDLGGTGLKATKSHVPVLSVTLASDNAQNQGELSPPFRRDLQAYAGRQASQTESADGPRTRCPVYLYSCSLEALREQMVGMQPPQAPRDLLFRTQFLDHPSPSSAWMEPRYKEAANHCALLQEHAQRCYVRGLFRSLQQAQSVTSQDLLTAVDACEELLQELDLTPFLLALCGHTWGLPHAPPSPGPLSPGPFSSSMEEGAEPRERALLASESSLETEDLSEPEFQSTRVPGLPDPGPELSLTDVCQLRGEAHGALHSVLQEKFLELSRLHFRTVPSNPHYFFYCPPSSRREDEGPRDTVDRKLSDLEFSEAELMGEEGDTSACCVVTESDPELEVEYRESRESDLGPAGLDSASLSDVDTVNPDEDSFSLLGGDSPTGPESFLHDLPPLFLHLTCSVRLRGQHSSVPVCSLPTCLGQVLSSLEGPPVGGRVPLRDLSVTLDVFMLTLPLEVELPTASDPQHHRSTSESSASFPRSPGQPSSLRSDDGLGPPLPPPEEERHPGLSNLATPHRLALETTMNELRWLLEDEMVGALRRGGLPQSPALHRAAAHLHSSPGRSTCLRQTLPLSFVFGPERSLTQFKEEFRRLHLPGHVLLEDPDSGFFFVAAGQQPGGSHGEPSSAAWAWHSHEDRAEGLEGETLTASPQAPGSPEDSEGVPLLSLPRVPQGGSQPGPSRGLSLMSSQGSVDSDHLGYDGGSSGSDSEGPNDTLGEKAPFTLRTPPGPAPPQPSLSGLPGPCLPDFWLLVRVLQDRVEVYAHARSLLREDGGPGTECRHLQQLLVRRVGELCREVNQRLLLQDLHDSHVCNSLLVAESEEDLWRSETPFHSRQRAPLPSDDYAADESCAPRGYLAATMQFVPGHFSCDVVWGTVLRVHSRLKMGPSMGVSRALQALRSVLNAFSVVNRKNMFVYQERATKAVYYLRLLETSCSDRPWKGDALPPSLALSRSQEPLYSEEASGPRSPLDMVSSRSSDAARPVGQVDRHLQLLVHGVGQAGPELTDELVRVLCRRLDEATLDVLTVMLVRNCKLTPADVEFLQPPGSLPSEVLHLALPTSCRPWLPALAWYLRQNLLLFLHSPKYTDSNSRNHFQHPLPPQGGLPDLDLYLYNKPGGQGTGGKGVACLTLAFVDEGGAPLSLALWPPSSPGPPDPLREEEFEQLTQVLRCPVVVDSSSAQNGAPRLRLDVWEKGNLSLVQLEEKLRGAARQALADALLELQLLPASLCTEDTPTGSLRNGSLETKSSAGRASTFPPAPVPGEPVTPPSKAGRRSFWDMLSKTECGDLGSPKTTDDLVLDRPEDTRGRRRHKTESVRTPGGAERAPGSDSGAQRQKRRTTQLEEGEVGTLHPVFARVAQRWMEFMVQLGCASVSRSSAHMVSRFLLPSLLSEFTALVTSMAGDTSVRLFEQHLGSEPELFGPCSPGQLGPSPRPAAERHLLLLGRNFLQWRRPTQQAAKAMQRFEPGGDGSSGRNAPRQRLLLLEVVDKKLQLLTYNWAPDLGAALGRALVRLVQWQNARAHLLFCLLSQKLGLFHHYGQLDFPVRDEKEPNPFLLPTMEVETLLRSASPPLSREQGRLSGSSRGGGPLPLDTFPFDEALRDLTAARPSSVLGPVPRPPDPVTYHGQQFLELKMAERRELERQMKMENLFVTWQQRSTPATMPLSAGELETLKQSSRLVHYCATAMLFDPAAWLHGPPETSGPPDGQRRHRPESGSGSREAPTSCESLDVSPPGAREEPWLKELSLAFLQQYVQYLQSLGFVLVPLRPPSPARSTSRPRAMALLGTEGRGSFSCPKTKTDGSPKSTSSPVTTYHLQRALPGGLLLMELAFQGCYFCVKQFALECSRLPMGQAVNSQLSMLFTEECDKVRDLMHVHSFSYDFHLRLVHQHVLGAHLVLRHGYHLTTFLRHFLAHHPDGPHFGRNHLYQGTLELPTPLLAAHQLYNYVADHASSYHMKPLRMARPGGPEHNEYALVSAWHSSGSYLDSEGLRHQDDFDVSLLVCHCAAPFEEQGEAERHVLRLQFFVVLTSQRELFPRLTADMRRFRKPPRLPPEPEAPGSSAGSPGEASGLLLAPGPAPLFPPLAAEVGMARARLAQLVRLAGGHCRRDTLWKRLFLLEPPGPDRLRLGGRLALAELEELLEAVHAKSLGDLDPQLDCFLSMTVSWYQSLLKVLLSRFPQSCRHFQSPDLGTQYLVVLNQKFTDCFVLVFLDSHLGKTSLTVVFREPFPVQPQDSESPPAQLVSTYHHLESVLNTACFTLWTRLL
>sp|Q5T011-4|SZT2_HUMAN Isoform 2 of KICSTOR complex protein SZT2 OS=Homo sapiens OX=9606 GN=SZT2
MASERPEPEVEEAGQVFLLMKKDYRLSRNVRLAWFLSHLHQTVQATPQEMLLQSEQELEVLSVLPPGWQPDEPVVPRPFLLVPSTRVTFLAWQYRFVLELDLSPSTGLVDDSTGELLFDEVFHALSRCLGGLLRPFRVPGSCLDFQPELYVTLQAYSSLLGLQSHQVLVQGCLLDPSQREVFLQQLYEQLCLFEDKVATMLQQQYDPQSQAEDQSPDSGDLLGRKVGVSMVTADLGLVSMLRQGLLALQLLPSNSSAGLLVLTDGVTSVPDVAVCETLLNQLRSGTVACSFVQVGGVYSYDCSFGHVPNVELMKFLAMATFGSYLSTCPEPEPGNLGLTVYHRAFLLYSFLRSGEALNPEYYCGSQHRLFNEHLVSASSNPALALRRKKHTEKEVPADLVSTVSVRLREGYSVREVTLAKGGSQLEVKLVLLWKHNMRLEYVAMAPWPLEPEGPRVTRVEVTMEGGYDLLHDVSCALRQPLRSLYRTHVLRRFWNTLQSLNQTDQMLAHLQSFSSVPEHFTLPDSTKSGVPLFYLPPGSTTPVLSLQPSGSDSSHAQFAAYWKPVLSMDANSWQRWLHMHRLVLLLEHDTPLPKHLHTPGSNGRYSTLQCRLSHSSLTSLLRDWSSFVLVEGYSYVKLLSSAPDQPPNSFYMVRLLSKAPCMVLRLGFPLGTPAPARHKLVSGLREELLRLRFPHRVQSKEPTPKVKRKGLGGAGGGSSPSKSPPVLGPQQALSDRPCLVVLHKPLDKLLLRYEKLPLDYRAPFLLTLEPPGPLPLVSGRSASSSLASLSRYLYHQRWLWSVPSGLAPALPLSALAQLLSLLTEVRLSEGFHFACSGEGLLNMVLELPLQNEPPGQAAAEEKHTCVVQYLLFPPHSTSTKDSFSTDDDNDVEVEALEGDSELNLVTEVWVEPQYGRVGPGPGLWKHLQDLTYSELPQALHPRDAACLGSMLSFEYLLQLCQSKEWGPLPPEPRVSDGLDQGGDTCVHELPFHFDLMGLLPQCQQLQMFFLLLARAAWGRS
>sp|Q5T011-5|SZT2_HUMAN Isoform 3 of KICSTOR complex protein SZT2 OS=Homo sapiens OX=9606 GN=SZT2
MASERPEPEVEEAGQVFLLMKKDYRLSRNVRLAWFLSHLHQTVQATPQEMLLQSEQELEVLSVLPPGWQPDEPVVPRPFLLVPSTRVTFLAWQYRFVLELDLSPSTGLVDDSTGELLFDEVFHALSRCLGGLLRPFRVPGSCLDFQPELYVTLQAYSSLLGLQSHQVLVQGCLLDPSQREVFLQQLYEQLCLFEDKVATMLQQQYDPQSQAEDQSPDSGDLLGRKVGVSMVTADLGLVSMLRQGLLALQLLPSNSSAGLLVLTDGVTSVPDVAVCETLLNQLRSGTVACSFVQVGGVYSYDCSFGHVPNVELMKFLAMATFGSYLSTCPEPEPGNLGLTVYHRAFLLYSFLRSGEALNPEYYCGSQHRLFNEHLVSASSNPALALRRKKHTEKEVPADLVSTVSVRLREGYSVREVTLAKGGSQLEVKLVLLWKHNMRLEYVAMAPWPLEPEGPRVTRVEVTMEGGYDLLHDVSCALRQPLRSLYRTHVLRRFWNTLQSLNQTDQMLAHLQSFSSVPEHFTLPDSTKSGVPLFYLPPGSTTPVLSLQPSGSDSSHAQFAAYWKPVLSMDANSWQRWLHMHRLVLLLEHDTPLPKHLHTPGSNGRYSTLQCRLSHSSLTSLLRDWSSFVLVEGYSYVKLLSSAPDQPPNSFYMVRLLSKAPCMVLRLGFPLGTPAPARHKLVSGLREELLRLRFPHRVQSKEPTPKVKRKGLGGAGGGSSPSKSPPVLGPQQALSDRPCLVVLHKPLDKLLLRYEKLPLDYRAPFLLTLEPPGPLPLVSGRSASSSLASLSRYLYHQRWLWSVPSGLAPALPLSALAQLLSLLTEVRLSEGFHFACSGEGLLNMVLELPLQNEPPGQAAAEEKHTCVVQYLLFPPHSTSTKDSFSTDDDNDVEVEALEGDSELNLVTEVWVEPQYGRVGPGPGLWKHLQDLTYSELPQALHPRDAACLGSMLSFEYLLQLCQSKEWGPLPPEPRVSDGLDQGGDTCVHELPFHFDLMGLLPQCQQLQMFFLLLARGAEGPLLGVHGLPKEQAVGSTQATGDSAFTSLSVGLPETLKPLLSAQPPQWRCYARLVNPQHVFLTFLPATFSDVQRLAACGLEGPPQEETKPKFGDWSGAPSLKDLGGTGLKATKSHVPVLSVTLASDNAQNQGELSPPFRRDLQAYAGRQASQTESADGPRTRCPVYLYSCSLEALREQMVGMQPPQAPRDLLFRTQFLDHPSPSSAWMEPRYKEAANHCALLQEHAQRCYVRGLFRSLQQAQSVTSQDLLTAVDACEELLQELDLTPFLLALCGHTWGLPHAPPSPGPLSPGPFSSSMEEGAEPRERALLASESSLETEDLSEPEFQSTRVPGLPDPGPELSLTDVCQLRGEAHGALHSVLQEKFLELSRLHFRTVPSNPHYFFYCPPSSRREDEGPRDTVDRKLSDLEFSEAELMGEEGDTSACCVVTESDPELEVEYRESRESDLGPAGLDSASLSDVDTVNPDEDSFSLLGGDSPTGPESFLHDLPPLFLHLTCSVRLRGQHSSVPVCSLPTCLGQVLSSLEGPPVGGRVPLRDLSVTLDVFMLTLPLEVELPTASDPQHHRSTSESSASFPRSPGQPSSLRSDDGLGPPLPPPEEERHPGLSNLATPHRLALETTMNELRWLLEDEMVGALRRGGLPQSPALHRAAAHLHSSPGRSTCLRQTLPLSFVFGPERSLTQFKEEFRRLHLPGHVLLEDPDSGFFFVAAGQQPGGSHGEPSSAAWAWHSHEDRAEGLEGETLTASPQAPGSPEDSEGVPLLSLPRVPQGGSQPGPSRGLSLMSSQGSVDSDHLGYDGGSSGSDSEGPNDTLGEKAPFTLRTPPGPAPPQPSLSGLPGPCLPDFWLLVRVLQDRVEVYAHARSLLREDGGPGTECRHLQQLLVRRVGELCREVNQRLLLQDLHDSHVCNSLLVAESEEDLWRSETPFHSRQRAPLPSDDYAADESCAPRGYLAATMQFVPGHFSCDVVWGTVLRVHSRLKMGPSMGVSRALQALRSVLNAFSVVNRKNMFVYQERATKAVYYLRLLETSCSDRPWKGDALPPSLALSRSQEPLYSEEASGPRSPLDMVSSRSSDAARPVGQVDRHLQLLVHGVGQAGPELTDELVRVLCRRLDEATLDVLTVMLVRNCKLTPADVEFLQPPGSLPSEVLHLALPTSCRPWLPALAWYLRQNLLLFLHSPKYTDSNSRNHFQHPLPPQGGLPDLDLYLYNKPGGQGTGGKGVACLTLAFVDEGGAPLSLALWPPSSPGPPDPLREEEFEQLTQVLRCPVVVDSSSAQNGAPRLRLDVWEKGNLSLVQLEEKLRGAARQALADALLELQLLPASLCTEDTPTGSLRNGSLETKSSAGRASTFPPAPVPGEPVTPPSKAGRRSFWDMLSKTECGDLGSPKTTDDLVLDRPEDTRGRRRHKTESVRTPGGAERAPGSDSGAQRQKRRTTQLEEGEVGTLHPVFARVAQRWMEFMVQLGCASVSRSSAHMVSRFLLPSLLSEFTALVTSMAGDTSVRLFEQHLGSEPELFGPCSPGQLGPSPRPAAERHLLLLGRNFLQWRRPTQQAAKAMQRFEPGGDGSSGRNAPRQRLLLLEVVDKKLQLLTYNWAPDLGAALGRALVRLVQWQNARAHLLFCLLSQKLGLFHHYGQLDFPVRDEKEPNPFLLPTMEVETLLRSASPPLSREQGRLSGSSRGGGPLPLDTFPFDEALRDLTAARPSSVLGPVPRPPDPVTYHGQQFLELKMAERRELERQMKMENLFVTWQQRSTPATMPLSAGELETLKQSSRLVHYCATAMLFDPAAWLHGPPETSGPPDGQRRHRPESGSGSREAPTSCESLDVSPPGAREEPWLKELSLAFLQQYVQYLQSLGFVLVPLRPPSPARSTSRPRAMALLGTEGRGSFSCPKTKTDGSPKSTSSPVTTYHLQRALPGGLLLMELAFQGCYFCVKQFALECSRLPMGQAVNSQLSMLFTEECDKVRDLMHVHSFSYDFHLRLVHQHVLGAHLVLRHGYHLTTFLRHFLAHHPDGPHFGRNHLYQGTLELPTPLLAAHQLYNYVADHASSYHMKPLRMARPGGPEHNEYALVSAWHSSGSYLDSEGLRHQDDFDVSLLVCHCAAPFEEQGEAERHVLRLQFFVVLTSQRELFPRLTADMRRFRKPPRLPPEPEAPGSSAGSPGEASGLLLAPGPAPLFPPLAAEVGMARARLAQLVRLAGGHCRRDTLWKRLFLLEPPGPDRLRLGGRLALAELEELLEAVHAKSLGDLDPQLDCFLSMTVSWYQSLLKVLLSRFPQSCRHFQSPDLGTQYLVVLNQKFTDCFVLVFLDSHLGKTSLTVVFREPFPVQPQDSESPPAQLVSTYHHLESVLNTACFTLWTRLL
>sp|Q5T011-7|SZT2_HUMAN Isoform 4 of KICSTOR complex protein SZT2 OS=Homo sapiens OX=9606 GN=SZT2
MASERPEPEVEEAGQVFLLMKKDYRLSRNVRLAWFLSHLHQTVQATPQEMLSEQELEVLSVLPPGWQPDEPVVPRPFLLVPSTRVTFLAWQYRFVLELDLSPSTGLVDDSTGELLFDEVFHALSRCLGGLLRPFRVPGSCLDFQPELYVTLQAYSSLLGLQSHQRQGFTMLARLPSNF
>sp|O14746|TERT_HUMAN Telomerase reverse transcriptase OS=Homo sapiens OX=9606 GN=TERT PE=1 SV=1
MPRAPRCRAVRSLLRSHYREVLPLATFVRRLGPQGWRLVQRGDPAAFRALVAQCLVCVPWDARPPPAAPSFRQVSCLKELVARVLQRLCERGAKNVLAFGFALLDGARGGPPEAFTTSVRSYLPNTVTDALRGSGAWGLLLRRVGDDVLVHLLARCALFVLVAPSCAYQVCGPPLYQLGAATQARPPPHASGPRRRLGCERAWNHSVREAGVPLGLPAPGARRRGGSASRSLPLPKRPRRGAAPEPERTPVGQGSWAHPGRTRGPSDRGFCVVSPARPAEEATSLEGALSGTRHSHPSVGRQHHAGPPSTSRPPRPWDTPCPPVYAETKHFLYSSGDKEQLRPSFLLSSLRPSLTGARRLVETLFLGSRPWMPGTPRRLPRLPQRYWQMRPLFLELLGNHAQCPYGVLLKTHCPLRAAVTPAAGVCAREKPQGSVAAPEEEDTDPRRLVQLLRQHSSPWQVYGFVRACLRRLVPPGLWGSRHNERRFLRNTKKFLSLGKHAKLSLQELTWKMSVRDCAWLRRSPGVGCVPAAEHRLREELLAKFLHWLMSVYVVELLRSFFYVTETTFQKNRLFFYRKSVWSKLQSLGLRQHLKRVQLRELSEAEVRQHREARPALLTSRLRFLPKPDGLRPLVNMDYVVGARTFRREKRAERLTSRVKALFSVLNYERARRPGLLGASVLGLDDLHRAWRTFVLRVRAQDPPPELYFVKVDVTGAYDTLPQDRLTEVLASLLKPQNTYCVRRYAVVQKAAHGHVRKAFKSHVSTLTDLQPYMRQFVAHLQETSPLRDAVVLEQSSSLNEASSGLFDVFLRFMCHHAVRLRGKSYVQCQGLPQGSLLSTLLCSLCYGDMENKLFAGLRRDGLLLRLVDDFLLVTPHLTHAKTFLRTLVRGVPEYGCVVNLRKTVVNFPVEDEALGGTAFVQMPAHGLFPWCGLLLDTRTLEVQSDYSSYARTSLRASLTFNRGFKAGRNMRRKLFGVLRLKCHSLFLDLQVNSLQTVCTNLYKLLLLQAYRFHACVLQLPFHQQVWKNPTFFLRVLSDTASLCYSLLKAKNAGMSLGAKGAAGPLPSEAVQWLCHQAFLLKLTRHRVTYVPLLGSLRTAQTQLSRKLPGTTLTALEAAANPALPSDFKTLLD
>sp|O14746-2|TERT_HUMAN Isoform 2 of Telomerase reverse transcriptase OS=Homo sapiens OX=9606 GN=TERT
MPRAPRCRAVRSLLRSHYREVLPLATFVRRLGPQGWRLVQRGDPAAFRALVAQCLVCVPWDARPPPAAPSFRQVSCLKELVARVLQRLCERGAKNVLAFGFALLDGARGGPPEAFTTSVRSYLPNTVTDALRGSGAWGLLLRRVGDDVLVHLLARCALFVLVAPSCAYQVCGPPLYQLGAATQARPPPHASGPRRRLGCERAWNHSVREAGVPLGLPAPGARRRGGSASRSLPLPKRPRRGAAPEPERTPVGQGSWAHPGRTRGPSDRGFCVVSPARPAEEATSLEGALSGTRHSHPSVGRQHHAGPPSTSRPPRPWDTPCPPVYAETKHFLYSSGDKEQLRPSFLLSSLRPSLTGARRLVETLFLGSRPWMPGTPRRLPRLPQRYWQMRPLFLELLGNHAQCPYGVLLKTHCPLRAAVTPAAGVCAREKPQGSVAAPEEEDTDPRRLVQLLRQHSSPWQVYGFVRACLRRLVPPGLWGSRHNERRFLRNTKKFLSLGKHAKLSLQELTWKMSVRDCAWLRRSPGVGCVPAAEHRLREELLAKFLHWLMSVYVVELLRSFFYVTETTFQKNRLFFYRKSVWSKLQSLGLRQHLKRVQLRELSEAEVRQHREARPALLTSRLRFLPKPDGLRPLVNMDYVVGARTFRREKRAERLTSRVKALFSVLNYERARRPGLLGASVLGLDDLHRAWRTFVLRVRAQDPPPELYFVKVDVTGAYDTLPQDRLTEVLASLLKPQNTYCVRRYAVVQKAAHGHVRKAFKSHVLRPVPGDPAGLHPLHAALQPVLRRHGEQAVCGDSAGRAAPAFGG
>sp|O14746-3|TERT_HUMAN Isoform 3 of Telomerase reverse transcriptase OS=Homo sapiens OX=9606 GN=TERT
MPRAPRCRAVRSLLRSHYREVLPLATFVRRLGPQGWRLVQRGDPAAFRALVAQCLVCVPWDARPPPAAPSFRQVSCLKELVARVLQRLCERGAKNVLAFGFALLDGARGGPPEAFTTSVRSYLPNTVTDALRGSGAWGLLLRRVGDDVLVHLLARCALFVLVAPSCAYQVCGPPLYQLGAATQARPPPHASGPRRRLGCERAWNHSVREAGVPLGLPAPGARRRGGSASRSLPLPKRPRRGAAPEPERTPVGQGSWAHPGRTRGPSDRGFCVVSPARPAEEATSLEGALSGTRHSHPSVGRQHHAGPPSTSRPPRPWDTPCPPVYAETKHFLYSSGDKEQLRPSFLLSSLRPSLTGARRLVETLFLGSRPWMPGTPRRLPRLPQRYWQMRPLFLELLGNHAQCPYGVLLKTHCPLRAAVTPAAGVCAREKPQGSVAAPEEEDTDPRRLVQLLRQHSSPWQVYGFVRACLRRLVPPGLWGSRHNERRFLRNTKKFLSLGKHAKLSLQELTWKMSVRDCAWLRRSPGVGCVPAAEHRLREELLAKFLHWLMSVYVVELLRSFFYVTETTFQKNRLFFYRKSVWSKLQSLGLRQHLKRVQLRELSEAEVRQHREARPALLTSRLRFLPKPDGLRPLVNMDYVVGARTFRREKRAERLTSRVKALFSVLNYERARRPGLLGASVLGLDDLHRAWRTFVLRVRAQDPPPELYFVKVDVTGAYDTLPQDRLTEVLASLLKPQNTYCVRRYAVVQKAAHGHVRKAFKSHVSTLTDLQPYMRQFVAHLQETSPLRDAVVLEQSSSLNEASSGLFDVFLRFMCHHAVRLRGKSYVQCQGLPQGSLLSTLLCSLCYGDMENKLFAGLRRDGLLLRLVDDFLLVTPHLTHAKTFLSYARTSLRASLTFNRGFKAGRNMRRKLFGVLRLKCHSLFLDLQVNSLQTVCTNLYKLLLLQAYRFHACVLQLPFHQQVWKNPTFFLRVLSDTASLCYSLLKAKNAGMSLGAKGAAGPLPSEAVQWLCHQAFLLKLTRHRVTYVPLLGSLRTAQTQLSRKLPGTTLTALEAAANPALPSDFKTLLD
>sp|O14746-4|TERT_HUMAN Isoform 4 of Telomerase reverse transcriptase OS=Homo sapiens OX=9606 GN=TERT
MPRAPRCRAVRSLLRSHYREVLPLATFVRRLGPQGWRLVQRGDPAAFRALVAQCLVCVPWDARPPPAAPSFRQVSCLKELVARVLQRLCERGAKNVLAFGFALLDGARGGPPEAFTTSVRSYLPNTVTDALRGSGAWGLLLRRVGDDVLVHLLARCALFVLVAPSCAYQVCGPPLYQLGAATQARPPPHASGPRRRLGCERAWNHSVREAGVPLGLPAPGARRRGGSASRSLPLPKRPRRGAAPEPERTPVGQGSWAHPGRTRGPSDRGFCVVSPARPAEEATSLEGALSGTRHSHPSVGRQHHAGPPSTSRPPRPWDTPCPPVYAETKHFLYSSGDKEQLRPSFLLSSLRPSLTGARRLVETLFLGSRPWMPGTPRRLPRLPQRYWQMRPLFLELLGNHAQCPYGVLLKTHCPLRAAVTPAAGVCAREKPQGSVAAPEEEDTDPRRLVQLLRQHSSPWQVYGFVRACLRRLVPPGLWGSRHNERRFLRNTKKFLSLGKHAKLSLQELTWKMSVRDCAWLRRSPGVGCVPAAEHRLREELLAKFLHWLMSVYVVELLRSFFYVTETTFQKNRLFFYRKSVWSKLQSLGLRQHLKRVQLRELSEAEVRQHREARPALLTSRLRFLPKPDGLRPLVNMDYVVGARTFRREKRAERLTSRVKALFSVLNYERARRPGLLGASVLGLDDLHRAWRTFVLRVRAQDPPPELYFVKDRLTEVLASLLKPQNTYCVRRYAVVQKAAHGHVRKAFKSHVLRPVPGDPAGLHPLHAALQPVLRRHGEQAVCGDSAGRAAPAFGG
>sp|Q8WWU5|TCP11_HUMAN T-complex protein 11 homolog OS=Homo sapiens OX=9606 GN=TCP11 PE=1 SV=1
MPDVKESVPPKYPGDSEGRSCKPETSGPPQEDKSGSEDPPPFLSVTGLTETVNEVSKLSNKLGMNCDYYMEEKVLPPSSLEGKVKETVHNAFWDHLKEQLSATPPDFSCALELLKELKELLLSLLLPRQNRLRLELEEALDMDLLKQEAEHGALKVLYLSKYVLNMMALLCAPVRDEAVQKLENLTDPVWLLRGLFQVLGRMKMDMVNYTLQSLQPHLQEHSLQYERAKFQELLNKQPSLLNHTTKWLTQAAGDLTMSPPTCPDTSDSSSVAGPSPNEAANNPEPLSPTMVLCQGFLNLLLWDLENEEFPETLLMDRTRLQELKSQLHQLTVMASVLLVASSFSGSVLFGSPQFVDKLKRLTKSLLEDFHSRPEEALLTVSEQVSQELHQSLKNMGLVALSSDNTASLMGQLQNLAKKENCVCSVLDQRLHLFLKCCLVLGVQRSLLDLPGGLTLLEAELAELGQKFVNLTHHNQQVFGPYYTELLKTLLSPAQALETKVESV
>sp|Q8WWU5-2|TCP11_HUMAN Isoform 2 of T-complex protein 11 homolog OS=Homo sapiens OX=9606 GN=TCP11
MAPKGLLGSFPTAMNLSLEGKVKETVHNAFWDHLKEQLSATPPDFSCALELLKELKELLLSLLLPRQNRLRLELEEALDMDLLKQEAEHGALKVLYLSKYVLNMMALLCAPVRDEAVQKLENLTDPVWLLRGLFQVLGRMKMDMVNYTLQSLQPHLQEHSLQYERAKFQELLNKQPSLLNHTTKWLTQAAGDLTMSPPTCPDTSDSSSVAGPSPNEAANNPEPLSPTMVLCQGFLNLLLWDLENEEFPETLLMDRTRLQELKSQLHQLTVMASVLLVASSFSGSVLFGSPQFVDKLKRLTKSLLEDFHSRPEEALLTVSEQVSQELHQSLKNMGLVALSSDNTASLMGQLQNLAKKENCVCSVLDQRLHLFLKCCLVLGVQRSLLDLPGGLTLLEAELAELGQKFVNLTHHNQQVFGPYYTELLKTLLSPAQALETKVESV
>sp|Q8WWU5-3|TCP11_HUMAN Isoform 3 of T-complex protein 11 homolog OS=Homo sapiens OX=9606 GN=TCP11
MNCDYYMEEKVLPPSSLEGKVKETVHNAFWDHLKEQLSATPPDFSCALELLKELKELLLSLLLPRQNRLRLELEEALDMDLLKQEAEHGALKVLYLSKYVLNMMALLCAPVRDEAVQKLENLTDPVWLLRGLFQVLGRMKMDMVNYTLQSLQPHLQEHSLQYERAKFQELLNKQPSLLNHTTKWLTQAAGDLTMSPPTCPDTSDSSSVAGPSPNEAANNPEPLSPTMVLCQGFLNLLLWDLENEEFPETLLMDRTRLQELKSQLHQLTVMASVLLVASSFSGSVLFGSPQFVDKLKRLTKSLLEDFHSRPEEALLTVSEQVSQELHQSLKNMGLVALSSDNTASLMGQLQNLAKKENCVCSVLDQRLHLFLKCCLVLGVQRSLLDLPGGLTLLEAELAELGQKFVNLTHHNQQVFGPYYTELLKTLLSPAQALETKVESV
>sp|Q8WWU5-4|TCP11_HUMAN Isoform 4 of T-complex protein 11 homolog OS=Homo sapiens OX=9606 GN=TCP11
MTRGGGGGVLSVTGLTETVNEVSKLSNKLGMNCDYYMEEKVLPPSSLEGKVKETVHNAFWDHLKEQLSATPPDFSCALELLKELKELLLSLLLPRQNRLRLELEEALDMDLLKQEAEHGALKVLYLSKYVLNMMALLCAPVRDEAVQKLENLTDPVWLLRGLFQVLGRMKMDMVNYTLQSLQPHLQEHSLQYERAKFQELLNKQPSLLNHTTKWLTQAAGDLTMSPPTCPDTSDSSSVAGPSPNEAANNPEPLSPTMVLCQGFLNLLLWDLENEEFPETLLMDRTRLQELKSQLHQLTVMASVLLVASSFSGSVLFGSPQFVDKLKRLTKSLLEDFHSRPEEALLTVSEQVSQELHQSLKNMGLVALSSDNTASLMGQLQNLAKKENCVCSVLDQRLHLFLKCCLVLGVQRSLLDLPGGLTLLEAELAELGQKFVNLTHHNQQVFGPYYTELLKTLLSPAQALETKVESV
>sp|Q8WWU5-5|TCP11_HUMAN Isoform 5 of T-complex protein 11 homolog OS=Homo sapiens OX=9606 GN=TCP11
MTRGGGGGDTLSKMPDVKESVPPKYPGDSEGRSCKPETSGPPQEDKSGSEDPPPCLTETVNEVSKLSNKLGMNCDYYMEEKVLPPSSLEGKVKETVHNAFWDHLKEQLSATPPDFSCALELLKELKELLLSLLLPRQNRLRLELEEALDMDLLKQEAEHGALKVLYLSKYVLNMMALLCAPVRDEAVQKLENLTDPVWLLRGLFQVLGRMKMDMVNYTLQSLQPHLQEHSLQYERAKFQELLNKQPSLLNHTTKWLTQAAGDLTMSPPTCPDTSDSSSVAGPSPNEAANNPEPLSPTMVLCQGFLNLLLWDLENEEFPETLLMDRTRLQELKSQLHQLTVMASVLLVASSFSGSVLFGSPQFVDKLKRLTKSLLEDFHSRPEEALLTVSEQVSQELHQSLKNMGLVALSSDNTASLMGQLQNLAKKENCVCSVLDQRLHLFLKCCLVLGVQRSLLDLPGGLTLLEAELAELGQKFVNLTHHNQQVFGPYYTELLKTLLSPAQALETKVESV
>sp|Q8WWU5-6|TCP11_HUMAN Isoform 6 of T-complex protein 11 homolog OS=Homo sapiens OX=9606 GN=TCP11
MTRGGGGGGLTETVNEVSKLSNKLGMNCDYYMEEKVLPPSSLEGKVKETVHNAFWDHLKEQLSATPPDFSCALELLKELKELLLSLLLPRQNRLRLELEEALDMDLLKQEAEHGALKVLYLSKYVLNMMALLCAPVRDEAVQKLENLTDPVWLLRGLFQVLGRMKMDMVNYTLQSLQPHLQEHSLQYERAKFQELLNKQPSLLNHTTKWLTQAAGDLTMSPPTCPDTSDSSSVAGPSPNEAANNPEPLSPTMVLCQGFLNLLLWDLENEEFPETLLMDRTRLQELKSQLHQLTVMASVLLVASSFSGSVLFGSPQFVDKLKRLTKSLLEDFHSRPEEALLTVSEQVSQELHQSLKNMGLVALSSDNTASLMGQLQNLAKKENCVCSVLDQRLHLFLKCCLVLGVQRSLLDLPGGLTLLEAELAELGQKFVNLTHHNQQVFGPYYTELLKTLLSPAQALETKVESV
>sp|Q8WWU5-7|TCP11_HUMAN Isoform 7 of T-complex protein 11 homolog OS=Homo sapiens OX=9606 GN=TCP11
MTRGGGGGDTLSKMPDVKESVPPKYPGDSEGRSCKPETSGPPQEDKSGSEDPPPFLSVTGLTETVNEVSKLSNKLGMNCDYYMEEKVLPPSSLEGKVKETVHNAFWDHLKEQLSATPPDFSCALELLKELKELLLSLLLPRQNRLRLELEEALDMDLLKQEAEHGALKVLYLSKYVLNMMALLCAPVRDEAVQKLENLTDPVWLLRGLFQVLGRMKMDMVNYTLQSLQPHLQEHSLQYERAKFQELLNKQPSLLNHTTKWLTQAAGDLTMSPPTCPDTSDSSSVAGPSPNEAANNPEPLSPTMVLCQGFLNLLLWDLENEEFPETLLMDRTRLQELKSQLHQLTVMASVLLVASSFSGSVLFGSPQFVDKLKRLTKSLLEDFHSRPEEALLTVSEQVSQELHQSLKNMGLVALSSDNTASLMGQLQNLAKKENCVCSVLDQRLHLFLKCCLVLGVQRSLLDLPGGLTLLEAELAELGQKFVNLTHHNQQVFGPYYTELLKTLLSPAQALETKVESV
>sp|Q9NR00|TCIM_HUMAN Transcriptional and immune response regulator OS=Homo sapiens OX=9606 GN=TCIM PE=1 SV=2
MKAKRSHQAVLMSTSLRVSPSLHGYHFDTASRKKAVGNLFENTDQESLERLFRNSGDKKAEERAKLLFALDQDVEEKTRALMALKKRTKDKLFQFLKLRKYSLKVH
>sp|Q9Y458|TBX22_HUMAN T-box transcription factor TBX22 OS=Homo sapiens OX=9606 GN=TBX22 PE=1 SV=3
MALSSRARAFSVEALVGRPSKRKLQDPLQAEQPELREKKGGEEEEERRSSAAGKSEPLEKQPKTEPSTSASSGCGSDSGYGNSSESLEEKDLQMELQGSELWKRFHDLGTEMLLTKAGRRMFPSVRVKVKGLDPGKQYHVALDVVPVDSKRYRYVYHSSQWMVAGNTDHLCLLPRFYVHPDSPCSGETWMRQLLSFDRMKLTNNEMDDKGHLLLQSMHKYKPRVHVLEQGSSVDLSQLQSLPTEGVKTFSFKETEFTTVTAYQNQQLTKLKLERNPFAKGFRDTGRNRGVLDGLLETYPWRPSFTLDFKTFGADTQSGSSGSSPVTSSGGAPSPLNSLLSPLCFSPMFHLPTSSLGMPCPEAYLPNVNLPLCYKLCPTNFWQQQPLVLPAPERLASSNSSQSLAPLMMEVPMLSSLGVTNSKSGSSEDSSDQYLQAPNSTNQMLYGLQSPGNLFLPNSLTPEALSCSFHPSYDFYRYNFSMPSRLLSGSNHLKVNDDSQVSFGEGKCNHVHWYPALNHYL
>sp|Q9Y458-2|TBX22_HUMAN Isoform 2 of T-box transcription factor TBX22 OS=Homo sapiens OX=9606 GN=TBX22
MFPSVRVKVKGLDPGKQYHVALDVVPVDSKRYRYVYHSSQWMVAGNTDHLCLLPRFYVHPDSPCSGETWMRQLLSFDRMKLTNNEMDDKGHLLLQSMHKYKPRVHVLEQGSSVDLSQLQSLPTEGVKTFSFKETEFTTVTAYQNQQLTKLKLERNPFAKGFRDTGRNRGVLDGLLETYPWRPSFTLDFKTFGADTQSGSSGSSPVTSSGGAPSPLNSLLSPLCFSPMFHLPTSSLGMPCPEAYLPNVNLPLCYKLCPTNFWQQQPLVLPAPERLASSNSSQSLAPLMMEVPMLSSLGVTNSKSGSSEDSSDQYLQAPNSTNQMLYGLQSPGNLFLPNSLTPEALSCSFHPSYDFYRYNFSMPSRLLSGSNHLKVNDDSQVSFGEGKCNHVHWYPALNHYL
>sp|Q6NUQ4|TM214_HUMAN Transmembrane protein 214 OS=Homo sapiens OX=9606 GN=TMEM214 PE=1 SV=2
MATKTAGVGRWEVVKKGRRPGVGAGAGGRGGGRNRRALGEANGVWKYDLTPALQTTSTLYERGFENLMKRQNKEQVPPPAVEPKKPGNKKQPKKVATPPNQNQKQGRFRSLEEALKALDVADLQKELDKSQSVFSGNPSLWLKDLASYLNYKLQAPLSEPTLSQHTHDYPYSLVSRELRGLLRGLLAKAAGSLELFFDHCLFTMLQELDKTPGESLHGYRLCLQALLQDKPKLATANLGKFLELLRSHQSRPAKCLTLMWALGQAGFANLTEGLKVWLGLMLPVLGLKSLSPFALTYLDRLLLMHPNLTKGFGMLGPKDFFPLLDFAYMPNNSLTPSLQEQLCQLYPRLKVLAFGAKPDSTLHTYFPSFLSRATPSCPPEMKKELLSSLTECLTVDPLSASVWRQLYPKHLSQSSLLLEHLLSSWEQLPKKVQKSLQETLQSLKLTNQELLRKGSSNNQDVVTCDMACKGLLQQVQGPRLPWTRLLLLLLVFAVGFLCHDLRSHSSFQASLTGRLLRSSGFLPASQQACAKLYSYSLQGYSWLGETLPLWGSHLLTVVRPSLQLAWAHTNATVSFLSAHCASHLAWFGDSLTSLSQRLQLQLPDSVNQLLRYLRELPLLFHQNVLLPLWHLLLEALAWAQEHCHEACRGEVTWDCMKTQLSEAVHWTWLCLQDLTVAFLDWALALLSQQ
>sp|Q6NUQ4-2|TM214_HUMAN Isoform 2 of Transmembrane protein 214 OS=Homo sapiens OX=9606 GN=TMEM214
MATKTAGVGRWEVVKKGRRPGVGAGAGGRGGGRNRRALGEANGVWKYDLTPALQTTSTLYERGFENLMKRQNKEQVPPPAVEPKKPGNKKQPKKVATPPNQNQKQGRFRSLEEALKALDVADLQKELDKSQSVFSGNPSLWLKDLASYLNYKLQAPLSEPTLSQHTHGESLHGYRLCLQALLQDKPKLATANLGKFLELLRSHQSRPAKCLTLMWALGQAGFANLTEGLKVWLGLMLPVLGLKSLSPFALTYLDRLLLMHPNLTKGFGMLGPKDFFPLLDFAYMPNNSLTPSLQEQLCQLYPRLKVLAFGAKPDSTLHTYFPSFLSRATPSCPPEMKKELLSSLTECLTVDPLSASVWRQLYPKHLSQSSLLLEHLLSSWEQLPKKVQKSLQETLQSLKLTNQELLRKGSSNNQDVVTCDMACKGLLQQVQGPRLPWTRLLLLLLVFAVGFLCHDLRSHSSFQASLTGRLLRSSGFLPASQQACAKLYSYSLQGYSWLGETLPLWGSHLLTVVRPSLQLAWAHTNATVSFLSAHCASHLAWFGDSLTSLSQRLQLQLPDSVNQLLRYLRELPLLFHQNVLLPLWHLLLEALAWAQEHCHEACRGEVTWDCMKTQLSEAVHWTWLCLQDLTVAFLDWALALLSQQ
>sp|Q9Y3Q3|TMED3_HUMAN Transmembrane emp24 domain-containing protein 3 OS=Homo sapiens OX=9606 GN=TMED3 PE=1 SV=1
MGSTVPRSASVLLLLLLLRRAEQPCGAELTFELPDNAKQCFHEEVEQGVKFSLDYQVLTGGHYDVDCYVEDPQGNTLYRETKKQYDSFTYRAEVKGVYQFCFSNEFSTFSHKTVYFDFQVGDEPPLLPDMGNRVTALTQMESACVTLHEALKTVLDSQTHYRLREAQDRARAEDLNSRVSYWSVGETLALFVVSFSQVLLLKSFFTEKRPLSRAVHS
>sp|Q9Y3Q3-2|TMED3_HUMAN Isoform 2 of Transmembrane emp24 domain-containing protein 3 OS=Homo sapiens OX=9606 GN=TMED3
MGSTVPRSASVLLLLLLLRRAEQPCGAELTFELPDNAKQCFHEEVEQGVKFSLDYQVLTGGHYDVDCYVEDPQGNTLYRETKKQYDSFTYRAEVKGVYQFCFSNEFSTFSHKTVYFDFQVGDEPPLLPDMGNRVTALTQRFRGAYWKEVDKMVDYMQPGGTPATEGLGRLAPS
>sp|O15393|TMPS2_HUMAN Transmembrane protease serine 2 OS=Homo sapiens OX=9606 GN=TMPRSS2 PE=1 SV=3
MALNSGSPPALGPYYENHGYQPENPYPAQPTVVPTVYEVHPAQYYPSPVPQYAPRVLTQASNPVVCTQPKSPSGTVCTSKTKKALCLTLTLGTFLVGAALAAGLLWKFMGSKCSNSGLECDSSGTCLNPSNWCDGVSHCPGGEDENRCVRLYGPNFLLQVYSSQRKSWHPVCQDDWNENYGRAACRDMGYKNNFYSSQGLVDDSGSTSFMKLNTSAGNVDLYKKLYHSDACSSKAVVSLRCLACGVNLNSSRQSRLVGGESALPGAWPWQVSLHVQNVHVCGGSLLTPEWLVTAAHCVEKPLNNPWHWTAFAGLLRQSFMFYGAGYQVEKVLSHPNYDSKTKNNDLALMKLQKPLTFNDLVKPVCLPNPGMMLQPEQLCWLSGWGATEEKGKTSEVLNAAKVLLLETQRCNSRYVYDNLLTPAMLCAGFLQGNVDSCQGDSGGPLVTSKNNLWWLLGDTSWGSGCAKAYRPGVYGNVMVFTDWLYRQMRADG
>sp|O15393-2|TMPS2_HUMAN Isoform 2 of Transmembrane protease serine 2 OS=Homo sapiens OX=9606 GN=TMPRSS2
MPPAPPGGESGCEERGAAGHLEHSRYLSLLDAVDNSKMALNSGSPPALGPYYENHGYQPENPYPAQPTVVPTVYEVHPAQYYPSPVPQYAPRVLTQASNPVVCTQPKSPSGTVCTSKTKKALCLTLTLGTFLVGAALAAGLLWKFMGSKCSNSGLECDSSGTCLNPSNWCDGVSHCPGGEDENRCVRLYGPNFLLQVYSSQRKSWHPVCQDDWNENYGRAACRDMGYKNNFYSSQGLVDDSGSTSFMKLNTSAGNVDLYKKLYHSDACSSKAVVSLRCLACGVNLNSSRQSRLVGGESALPGAWPWQVSLHVQNVHVCGGSLLTPEWLVTAAHCVEKPLNNPWHWTAFAGLLRQSFMFYGAGYQVEKVLSHPNYDSKTKNNDLALMKLQKPLTFNDLVKPVCLPNPGMMLQPEQLCWLSGWGATEEKGKTSEVLNAAKVLLLETQRCNSRYVYDNLLTPAMLCAGFLQGNVDSCQGDSGGPLVTSKNNLWWLLGDTSWGSGCAKAYRPGVYGNVMVFTDWLYRQMRADG
>sp|Q9C030|TRIM6_HUMAN Tripartite motif-containing protein 6 OS=Homo sapiens OX=9606 GN=TRIM6 PE=1 SV=1
MTSPVLVDLREEVTCPLCLELLTEPLSLDCGHSFCQACLTPNGRESVLGQEGERSCPVCQTSYQPGNLRPNRHLANLVRRLREVVLGPGKQLKAVLCADHGEKLQLFCQEDGKVLCWLCERSQEHRGHHTFLVEEVAQEYQEKFQESLKKLKNEEQEAEKLTAFLREKKTSWKNQMEPERCRLQTEFNQLRNLLDRVEQRELKKLEQEEKKGLRLLEEAENDLVHQTQSLRELLSDLERRCQGSTMELLQDVSDVTERSEFWTLRKPEALPTKLRSMFRAPDLKRMLRVCRELTDVQSYWVDVTLNPHTANLNLVLAKNRRQVRFVGAKVSGPSCLEKHYDCSVLGSQHFSSGKHYWEVDVAKKTAWLLGVCSNSLGPTFSFNHFAQNHSAYSRYQPQSGYWVLGLQHNHEYRAYEDSSPSLLLSMTVPPRRVGVFLDYEAGTVSFYNVTNHGFPLYTFSKYYFPTTLCPYFNPCNCVLPMTLRRPSS
>sp|Q9C030-2|TRIM6_HUMAN Isoform 2 of Tripartite motif-containing protein 6 OS=Homo sapiens OX=9606 GN=TRIM6
MCGSERLLQAGNLLELRVGQAGARRVATMTSPVLVDLREEVTCPLCLELLTEPLSLDCGHSFCQACLTPNGRESVLGQEGERSCPVCQTSYQPGNLRPNRHLANLVRRLREVVLGPGKQLKAVLCADHGEKLQLFCQEDGKVLCWLCERSQEHRGHHTFLVEEVAQEYQEKFQESLKKLKNEEQEAEKLTAFLREKKTSWKNQMEPERCRLQTEFNQLRNLLDRVEQRELKKLEQEEKKGLRLLEEAENDLVHQTQSLRELLSDLERRCQGSTMELLQDVSDVTERSEFWTLRKPEALPTKLRSMFRAPDLKRMLRVCRELTDVQSYWVDVTLNPHTANLNLVLAKNRRQVRFVGAKVSGPSCLEKHYDCSVLGSQHFSSGKHYWEVDVAKKTAWLLGVCSNSLGPTFSFNHFAQNHSAYSRYQPQSGYWVLGLQHNHEYRAYEDSSPSLLLSMTVPPRRVGVFLDYEAGTVSFYNVTNHGFPLYTFSKYYFPTTLCPYFNPCNCVLPMTLRRPSS
>sp|Q9C030-3|TRIM6_HUMAN Isoform 3 of Tripartite motif-containing protein 6 OS=Homo sapiens OX=9606 GN=TRIM6
MEPERCRLQTEFNQLRNLLDRVEQRELKKLEQEEKKGLRLLEEAENDLVHQTQSLRELLSDLERRCQGSTMELLQDVSDVTERSEFWTLRKPEALPTKLRSMFRAPDLKRMLRVCRELTDVQSYWVDVTLNPHTANLNLVLAKNRRQVRFVGAKVSGPSCLEKHYDCSVLGSQHFSSGKHYWEVDVAKKTAWLLGVCSNSLGPTFSFNHFAQNHSAYSRYQPQSGYWVLGLQHNHEYRAYEDSSPSLLLSMTVPPRRVGVFLDYEAGTVSFYNVTNHGFPLYTFSKYYFPTTLCPYFNPCNCVLPMTLRRPSS
>sp|Q8IWZ4|TRI48_HUMAN Tripartite motif-containing protein 48 OS=Homo sapiens OX=9606 GN=TRIM48 PE=1 SV=2
MNSGLSQVFQRELTCPLCMNYFLDPVTLDCGHSFCRPCFYLNWQDLPLLTQCFECLKTLQQRNLKTNLRLKKMASLARKASLWLFLSSEEQMCGLHRETKKMFCEVDRSLLCLLCSSSQEHRYHRHCPAEWAAEEHWEKLLKKMQSLWEKACENQRNLNVETTRLSHWKAFGDLLYRSESVLLHMPQPLNLALRAGPLTGLRDRLNQF
>sp|P0CI25|TRI49_HUMAN Tripartite motif-containing protein 49 OS=Homo sapiens OX=9606 GN=TRIM49 PE=1 SV=1
MNSGLLQVFQGELLCPLCMNYFLDPVTLDCGHSFCRPCFYLNWQDLPFLVQCSECTKSTEQLNLKTNLHLKKMASLARKVSLWLFLSSEEQMCGTHRETKKLFCEVDRSLLCLLCSSSQEHRYHRHRPLEWAAEEHREKLLQKMQSLWEKACENHRNLNVETTRTRCWKDYVNLRLEALRAEYQKMPAFHHEEEKHNLEMLKKKGKELFHRLHLSKAKMAHRMELLRGMYEELNEMCHKPDVELLQAFGDLLHRSESVLLHMPQPLNPELSAGPLTGLRDRLNQFRVHLTLHHEEANNDLFLYELLRSMCLGCDHQDVPYFTATPRSFLAWGVQTFTSGKYYWEVHVGDSWNWAFGVCNMYRKEKNQNEKLDGKAGLFLLGCVKNDLQCSLFTTSPLMLQYLPKPTSRVGLFLDCEAKTVSFVDVNQSSLLYTLPNCSFSPPLRPLFCCLHF
>sp|Q9UNG2|TNF18_HUMAN Tumor necrosis factor ligand superfamily member 18 OS=Homo sapiens OX=9606 GN=TNFSF18 PE=1 SV=2
MTLHPSPLTCEFLFSTALLSPKMCLSHLENMPLSHSRTQGAQRSSWKLWLFCSLVMLLFLCSFSWLLFLFLQLETAKEPCMAKFGPLPSKWQMASSEPPCVNKVSDWKLELLQNGLYLLYGQVAPNANYNDVAPFEVRLYKNKDMLQTLTNKSKLQNVGGTYELHVGDTLDLLFNSEHQVLKNNTYWGLLLLANPQFLS
>sp|O14836|TR13B_HUMAN Tumor necrosis factor receptor superfamily member 13B OS=Homo sapiens OX=9606 GN=TNFRSF13B PE=1 SV=1
MSGLGRSRRGGRSRVDQEERFPQGLWTGVAMRSCPEEQYWDPLLGTCMSCKTLCNHQSQRTCAAFCRSLSCRKEQGKFYDHLLRDCLSCASLCGQHPKQCAYFCENKLRSPVNLPPELRRQRSGEVENNSDNSGRYQGLEHRGSEASPALPGLKLSADQVALVYSTLGLCLCAVLCCFLVAVACFLKKRGDPCSCQPRSRPRQSPAKSSQDHAMEAGSPVSTSPEPVETCSFCFPECRAPTQESAVTPGTPDPTCAGRWGCHTRTTVLQPCPHLPDSGLGLVCVPAQEGGPGA
>sp|O14836-2|TR13B_HUMAN Isoform 2 of Tumor necrosis factor receptor superfamily member 13B OS=Homo sapiens OX=9606 GN=TNFRSF13B
MSGLGRSRRGGRSRVDQEERWSLSCRKEQGKFYDHLLRDCLSCASLCGQHPKQCAYFCENKLRSPVNLPPELRRQRSGEVENNSDNSGRYQGLEHRGSEASPALPGLKLSADQVALVYSTLGLCLCAVLCCFLVAVACFLKKRGDPCSCQPRSRPRQSPAKSSQDHAMEAGSPVSTSPEPVETCSFCFPECRAPTQESAVTPGTPDPTCAGRWGCHTRTTVLQPCPHLPDSGLGLVCVPAQEGGPGA
>sp|O14836-3|TR13B_HUMAN Isoform 3 of Tumor necrosis factor receptor superfamily member 13B OS=Homo sapiens OX=9606 GN=TNFRSF13B
MSGLGRSRRGGRSRVDQEERFPQGLWTGVAMRSCPEEQYWDPLLGTCMSCKTLCNHQSQRTCAAFCRSLSCRKEQGKFYDHLLRDCLSCASLCGQHPKQCAYFCENKLRSPVNLPPELRRQRSGEVENNSDNSGRYQGLEHRGSEASPAPRGCPAPGTRKSFWDKENFQGEGFHLG
>sp|O15016|TRI66_HUMAN Tripartite motif-containing protein 66 OS=Homo sapiens OX=9606 GN=TRIM66 PE=1 SV=4
MARNCSECKEKRAAHLLCTYCNRWLCSSCTEEHRHSPVPGGPFFPRAQKGSPGVNGGPGDFTLYCPLHTQEVLKLFCETCDMLTCHSCLVVEHKEHRCRHVEEVLQNQRMLLEGVTTQVAHKKSSLQTSAKQLEDRLFEVKHQHRKVENQLKMAKMVLMNELNKQANGLLEELEGLTNERKRKLEQQLQSLMVLNRQFEHVQNFLNWAVCSKTSVPFLFSKELLVFQMQRLLETSCNTDPGSPWSLRFTWEPNFWTKQLASLGCLTTEGGQMSRADAPAYGGLQGSSPFYQSHQSPVAQQEALSHPSHKFQSPAVCSSSVCCSHCSPVSPSLKGQVPPPSLHPAHSFRQPPEMVPQQLGSLQCSALLPREKELACSPHPPKLLQPWLETQPPVEQESTSQRLGQQLTSQPVCLVPPQDVQQGAHAQPTLQTPSLQVQFGHHQKLKLSHFQQQPQQQLPPPPPPLPHPPPPLPPPPQQPHPPLPPSQHLASSQHESPPGPACSQNMDLMHHKFELEEMQKDLELLLQAQQPSLQLSQTKSPQHLQQTLVGQLNYLVRQPAPVQSQSQEETLQATDEPPASQGSKPALPLDKNTAAALPQASGEETPLSVPPVDSTLQHSSPNVVRKHSTSLSLMGFSNTLEMELSSTRLERPLEPQLQSVSNLTAGAPQAVPSLLSAPPKMVSSLTSVQNQAMPSLTTSHLQTVPSLVHSTFQSMPNLLSDSPQAMASLASDHPQAGPSLMSGHTQAVPSLATCPLQSLPPVSDMQPETGSSSSSGRTSGSLCPRDGADPSLENALCKVKLEEPLNLSVKKPPLAPVVSTSTALQQYQNPKECENFEQGALELDAKENQSLRAFNSEHKLPYVRLERLKLCAASSGEMPVFKLKPQKNDQDGSFLLLLECGTESSSMSLKVSQDRLSEATQAPGLEGRKVTVTSLAGQRPPEVEGTSPEEHRLLPRTPGAKKGPPAPLENEDFCAVCLNGGELLCCDRCPKVFHLSCHVPALLSFPGGEWVCTLCRSLTQPEMEYDCENACYNQPGMRASPGLSMYDQKKCEKLVLSLCCNNLSLPFHEPVSPLARHYYQLLKRPMDLSLLRRKLQKKDPAHYTTPEEVVSDVRLMFWNCAKFNYPDSEVAEAGRCLEVFFEGWLKELYPEKRFAQPRQEDSDSEEVSSESGCSTPQGFPWPPYMQEGLQPKRRRRHMENERAKRMSFRLANSLSQV
>sp|O15016-2|TRI66_HUMAN Isoform 2 of Tripartite motif-containing protein 66 OS=Homo sapiens OX=9606 GN=TRIM66
MARNCSECKEKRAAHLLCTYCNRWLCSSCTEEHRHSPVPGGPFFPRAQKGSPGVNGGPGDFTLYCPLHTQEVLKLFCETCDMLTCHSCLVVEHKEHRHVEEVLQNQRMLLEGVTTQVAHKKSSLQTSAKQLEDRLFEVKHQHRKVENQLKMAKMVLMNELNKQANGLLEELEGLTNERKRKLEQQLQSLMVLNRQFEHVQNFLNWAVCSKTSVPFLFSKELLVFQMQRLLETSCNTDPGSPWSLRFTWEPNFWTKQLASLGCLTTEGGQMSRADAPAYGGLQGSSPFYQSHQSPVAQQEALSHPSHKFQSPAVCSSSVCCSHCSPVSPSLKGQVPPPSLHPAHSFRQPPEMVPQQLGSLQCSALLPREKELACSPHPPKLLQPWLETQPPVEQESTSQRLGQQLTSQPVCLVPPQDVQQGAHAQPTLQTPSLQVQFGHHQKLKLSHFQQQPQQQLPPPPPPLPHPPPPLPPPPQQPHPPLPPSQHLASSQHESPPGPACSQNMDLMHHKFELEEMQKDLELLLQAQQPSLQLSQTKSPQHLQQTLVGQLNYLVRQPAPVQSQSQEETLQATDEPPASQGSKPALPLDKNTAAALPQASGEETPLSVPPVDSTLQHSSPNVVRKHSTSLSLMGFSNTLEMELSSTRLERPLEPQLQSVSNLTAGAPQAVPSLLSAPPKMVSSLTSVQNQAMPSLTTSHLQTVPSLVHSTFQSMPNLLSDSPQAMASLASDHPQAGPSLMSGHTQAVPSLATCPLQSLPPVSDMQPETGSSSSSGRTSGSLCPRDGADPSLENALCKVKLEEPLNLSVKKPPLAPVVSTSTALQQYQNPKECENFEQGALELDAKENQSLRAFNSEHKLPYVRLERLKLCAASSGEMPVFKLKPQKNDQDGSFLLLLECGTESSSMSLKVSQDRLSEATQAPGLEGRKVTVTSLAGQRPPEVEGTSPEEHRLLPRTPGAKKGPPAPLENEDFCAVCLNGGELLCCDRCPKVFHLSCHVPALLSFPGGEWVCTLCRSLTQPEMEYDCENACYNQPGMRASPGLSMYDQKKCEKLVLSLCCNNLSLPFHEPVSPLARHYYQLLKRPMDLSLLRRKLQKKDPAHYTTPEEVVSDVRLMFWNCAKFNYPDSEVAEAGRCLEVFFEGWLKELYPEKRFAQPRQEDSDSEEVSSESGCSTPQGFPWPPYMQEGLQPKRRRRHMENERAKRMSFRLANSLSQV
>sp|Q96HE8|TMM80_HUMAN Transmembrane protein 80 OS=Homo sapiens OX=9606 GN=TMEM80 PE=1 SV=4
MLPNVGSPPLPFRKCPSGAGRTNRASAVARTSAPETRRGRAPSSGDAKMAEGARARGPRGCRDRDGPAGGAGKMAAPRRGRGSSTVLSSVPLQMLFYLSGTYYALYFLATLLMLTYKSQVFSYPHRYLVLDLALLFLMGLLEAVRLYLGTRGNLTEAERPLAASLALTAGTALLSAHFLLWQALVLWADWALSATLLALHGLEAVLQVVALAAFTR
>sp|Q96HE8-2|TMM80_HUMAN Isoform 2 of Transmembrane protein 80 OS=Homo sapiens OX=9606 GN=TMEM80
MAEGARARGPRGCRDRDGPAGGAGRGSSTVLSSVPLQMLFYLSGTYYALYFLATLLMLTYKSQVFSYPHRYLVLDLALLFLMGLLEAVRLYLGTRGNLTEAERPLAASLALTAGTALLSAHFLLWQALVLWADWALSATLLALHGLEAVLQVVALAAFTR
>sp|Q99603|TRGV9_HUMAN T cell receptor gamma variable 9 OS=Homo sapiens OX=9606 GN=TRGV9 PE=1 SV=1
MLSLLHTSTLAVLGALCVYGAGHLEQPQLSSTKTLSKTARLECVVSGLTLSATSVYWYRERPGEVLQFLVSLSYDGTVRKESGLPSGKFEVDRLPETSTSTLTLHNVEKQDLATYYCALWEV
>sp|O14669|TMG2_HUMAN Transmembrane gamma-carboxyglutamic acid protein 2 OS=Homo sapiens OX=9606 GN=PRRG2 PE=1 SV=1
MRGHPSLLLLYMALTTCLDTSPSEETDQEVFLGPPEAQSFLSSHTRLPRANHWDLELLTPGNLERECLEERCSWEEAREYFEDNTLTERFWESYLYNGKGGRGRVDVASLAVGLTGGLLLLVLAGLGAFWYLRWRQHRGQQPCPQEAGLLSPLSPLNPLGPPTPLPPPPPPPPGLPTYEQALAASGVHDAPPPPYTSLRRPH
>sp|Q8NHH1|TTL11_HUMAN Tubulin polyglutamylase TTLL11 OS=Homo sapiens OX=9606 GN=TTLL11 PE=1 SV=2
MAAAASVTGRVTWAASPMRSLGLGRRLSLPGPRLDAVTAAVNPSLSDHGNGLGRGTRGSGCSGGSLVADWGGGAAAAAAVALALAPALSTMRRGSSESELAARWEAEAVAAAKAAAKAEAEATAETVAEQVRVDAGAAGEPECKAGEEQPKVLAPAPAQPSAAEEGNTQVLQRPPPTLPPSKPKPVQGLCPHGKPRDKGRSCKRSSGHGSGENGSQRPVTVDSSKARTSLDALKLSLRQLKWKEFPFGRRLPCDLYWHGVSFHDNDLFSGQVNKFPGMTEMVRKLTLSRAVRTMQNLFPEEYNFYPRSWLLPDEFQLFVAQVQMVKDDDPSWKPTFLVKPDGGCQGDGLYLLKDPSDLRLAGTLQSRPAVVQEYLCKPLLLDKLKFDLRLYVLLKSLDPLELYLAKDGLSRFCTEPYQEPTPKNLHRLFMHLTNYSLNLHSGNFLHSDSASTGSKRTFSSLLCRLSSKGVDLKKVWSDLLSVVLKTVLALTPELKVFYQSDLPTGRPGPTCFQLLGFDLLLMKNLKPLLLEVNANPSMRLEHEHELSPGVFENVPSLVDEEVKVAVLRDTLRLMDPLKKKRENQSQQLEKPFAGKEDALDGELTSAPDCNANPEAHLPSLCLKQVFPKYAKQFNYLRLVDRMANLFLRFLGLKGTMKLGPTGFRTFLRSCKLSSSSLSMAAVDLLYLDLTRRWNSMTLDQRDSGMCLQAFVEAFFFLAQRKFKMLPLHEQVASLLDLCEYHLSLLDEKRLVCGRGVPSGGRPPHRGPPQEPSPSAQPAGDNPPPRTSCANKLSHPRHTLS
>sp|Q8NHH1-2|TTL11_HUMAN Isoform 2 of Tubulin polyglutamylase TTLL11 OS=Homo sapiens OX=9606 GN=TTLL11
MAAAASVTGRVTWAASPMRSLGLGRRLSLPGPRLDAVTAAVNPSLSDHGNGLGRGTRGSGCSGGSLVADWGGGAAAAAAVALALAPALSTMRRGSSESELAARWEAEAVAAAKAAAKAEAEATAETVAEQVRVDAGAAGEPECKAGEEQPKVLAPAPAQPSAAEEGNTQVLQRPPPTLPPSKPKPVQGLCPHGKPRDKGRSCKRSSGHGSGENGSQRPVTVDSSKARTSLDALKLSLRQLKWKEFPFGRRLPCDLYWHGVSFHDNDLFSGQVNKFPGMTEMVRKLTLSRAVRTMQNLFPEEYNFYPRSWLLPDEFQLFVAQVQMVKDDDPSWKPTFLVKPDGGCQGDGLYLLKDPSDLRLAGTLQSRPAVVQEYLCKPLLLDKLKFDLRLYVLLKSLDPLELYLAKDGLSRFCTEPYQEPTPKNLHRLFMHLTNYSLNLHSGNFLHSDSASTGSKRTFSSLLCRLSSKGVDLKKVWSDLLSVVLKTVLALTPELKVFYQSDLPTGRPGPTCFQVTLASSQPAFPALTGLKRALWLRVG
>sp|O95922|TTLL1_HUMAN Probable tubulin polyglutamylase TTLL1 OS=Homo sapiens OX=9606 GN=TTLL1 PE=2 SV=1
MAGKVKWVTDLEKSVLLNNFEKRGWVQVTENEDWNFYWMSVQTLRNVFSVEAGYRLSDDQLVNHFPNHYELTRKDLMVKNLKRYRKELEKEGSPLAEKDENGKYLYLDFVPVTYMLPADYNLFVEEFRKSPSSTWLMKPCGKAQGKGLFLLNKLSQLKKWSRDSKTSSFVSQSNKEAYVLSLYLNNPLLLGGRKFDLRLYVLVSTYRPLRCYMYKLGFCRFCTVKYTPSTSELDNMFVHLTNVALQKHGEDYNHLHGGKWTVSNLRLYLESTRGKEVTSKLFDELHWLLVQSLKAVAPVMNNDKHCFECYGYDLLLDDKLKPWLLEVNASPSLTSSTANDRLLKYNLLNDTLNLAVPNGELPDCKWNKSPPKEVLGNYELLYDEELAQGDGADRELRSRQGQSLGPRAGRSRDSGRAVLTTWK
>sp|O95922-2|TTLL1_HUMAN Isoform B of Probable tubulin polyglutamylase TTLL1 OS=Homo sapiens OX=9606 GN=TTLL1
MAGKVKWVTDLEKSVLLNNFEKRGWVQVTENEDWNFYWLLDLPEFRYRSCLNEFPDFRV
>sp|O95922-4|TTLL1_HUMAN Isoform 4 of Probable tubulin polyglutamylase TTLL1 OS=Homo sapiens OX=9606 GN=TTLL1
MAGKVKWVTDLEKSVLLNNFEKRGWVQVTENEDWNFYWMSVQTLRNVFSVEAGYRLSDDQLVNHFPNHYELTRKDLMVKNLKRYRKELEKEGSPLAEKDENGKYLYLDFVPVTYMLPADYNLFVEEFRKSPSSTWLMKPCGKAQGKGLFLLNKLSQLKKWSRDSKTSSFVSQSNKEAYVLSLYLNNPLLLGGRKFDLRLYVLVSTYRPLRCYMYKLGFCRFCTVKYTPSTSELDNMFVHLTNVALQKHGEDYNHLHGGKWTVSNLRLYLESTRGKEVTSKLFDELHWLLVQSLKAVAVNASPSLTSSTANDRLLKYNLLNDTLNLAVPNGELPDCKWNKSPPKEVLGNYELLYDEELAQGDGADRELRSRQGQSLGPRAGRSRDSGRAVLTTWK
>sp|Q8NBP0|TTC13_HUMAN Tetratricopeptide repeat protein 13 OS=Homo sapiens OX=9606 GN=TTC13 PE=2 SV=3
MAPAGCCCCCCFWGGAVAAAGAARRVLLLLLLGVLSAGLRPGALATEHYSPLSLLKQELQHRQQQEAPAGGGGCSPQSGDWGDQYSAECGESSFLNFHDSDCEPKGSSPCDSLLSLNTEKLLSQAKSLAEQKRFPFATDNDSTNEELALAYVLLGSGLYDEALRHFSTMLQEEPDLVSALYGRGLAYGKKGLHDLKNAELALFELSRVLTLEPDRPEVFEQRAELLSPLGRLNEAVNDLTKALQLQPSARLYRHRGTLYFLSEDYATAHEDFQQSLELNKNQPLAMLYKGLTFFHRGLLKEALESFKEALKQKVDFLDAYKSLGQAYRELGNFEAATESFQKALLLNQNHVQTLQLRGMMLYHHGSLQEALKNFKRCLQLEPYNEVCQYMKGLSHVAMGQFYEGLKAQTKVMLNDPLPGQKASPEYLKVKYLREYSRYLHAHLDTPLTEYNLDVDLPGSFKDHWAKNLPFLLEDYEEQPGLQPHLKDVLHQNFESYKPEVQELLCVADRLGSLMQYETPGFLPNKRLHRAMGLAALEVMQAVQRTWTNSKVRMNGKTRLMQWRDMFDLAVKWRRLADPDQPVLWLDQMPARSLSRGFNNHLNLLRGQVLNMRYLEYFEKLLHFLKDRLLVYHGANNPKGLLEVREALEKVHKVEDLLPLMKQFNTKTKDGFTVNTKVPSLKDQGKEYDGFTLTLTGDKVGNLLFSVETQTTEERTQLYHAELDALYKDLTAKGKVLLLSSEFGEADAVCNLLLSLVYYFYNLMPLSRGSSVLAYSVLVGALMASGKEVAGKLPKGKLVDFEAMTAPGSEAFSKVAKSWMNLKSLSPSYKTLPSVSETFPTLRSMLEVLNTDSSPRCLKKL
>sp|Q8NBP0-2|TTC13_HUMAN Isoform 2 of Tetratricopeptide repeat protein 13 OS=Homo sapiens OX=9606 GN=TTC13
MAPAGCCCCCCFWGGAVAAAGAARRVLLLLLLGVLSAGLRPGALATEHYSPLSLLKQELQHRQQQEAPAGGGGCSPQSGDWGDQYSAECGESSFLNFHDSDCEPKGSSPCDSLLSLNTEKLLSQAKSLAEQKRFPFATDNDSTNEELALAYVLLGSGLYDEALRHFSTMLQLLSPLGRLNEAVNDLTKALQLQPSARLYRHRGTLYFLSEDYATAHEDFQQSLELNKNQPLAMLYKGLTFFHRGLLKEALESFKEALKQKVDFLDAYKSLGQAYRELGNFEAATESFQKALLLNQNHVQTLQLRGMMLYHHGSLQEALKNFKRCLQLEPYNEVCQYMKGLSHVAMGQFYEGLKAQTKVMLNDPLPGQKASPEYLKVKYLREYSRYLHAHLDTPLTEYNLDVDLPGSFKDHWAKNLPFLLEDYEEQPGLQPHLKDVLHQNFESYKPEVQELLCVADRLGSLMQYETPGFLPNKRLHRAMGLAALEVMQAVQRTWTNSKVRMNGKTRLMQWRDMFDLAVKWRRLADPDQPVLWLDQMPARSLSRGFNNHLNLLRGQVLNMRYLEYFEKLLHFLKDRLLVYHGANNPKGLLEVREALEKVHKVEDLLPLMKFNTKTKDGFTVNTKVPSLKDQGKEYDGFTLTLTGDKVGNLLFSVETQTTEERTQLYHAELDALYKDLTAKGKVLLLSSEFGEADAVCNLLLSLVYYFYNLMPLSRGSSVLAYSVLVGALMASGKEVAGKLPKGKLVDFEAMTAPGSEAFSKVAKSWMNLKSLSPSYKTLPSVSETFPTLRSMLEVLNTDSSPRCLKKL
>sp|A0A0A6YYK7|TVA19_HUMAN T cell receptor alpha variable 19 OS=Homo sapiens OX=9606 GN=TRAV19 PE=2 SV=5
MLTASLLRAVLASLCVVSSMAQKVTQAQTELSVVEKEDVTLDCVYETRDTTYYLFWYKQPPSGELVFLLRRNSFDEQNELSGRYSWNFQKSTSSFNFTLTASQVVDSAVYFCALSE
>sp|A0A0K0K1G8|TVBJ2_HUMAN T cell receptor beta variable 10-2 OS=Homo sapiens OX=9606 GN=TRBV10-2 PE=3 SV=3
MGTRLFFYVALCLLWAGHRDAGLTQSPRYKLTETGRQVTLMCHQTWSHSYMFWYRQDLGHGLRLLYYSAAADLTDKGEVPDGYVVSRSKTENFPLTLESATRSQTSVYFCASSE
>sp|Q03405|UPAR_HUMAN Urokinase plasminogen activator surface receptor OS=Homo sapiens OX=9606 GN=PLAUR PE=1 SV=1
MGHPPLLPLLLLLHTCVPASWGLRCMQCKTNGDCRVEECALGQDLCRTTLVRLWEEGEELELVEKSCTHSEKTNRTLSYRTGLKLTSLTEVVCGLDLCNQGNSGRAVTYSRSRYLECLSCGSSDMSCERGRHQSLQCRSPEEQCLDVVTHWLQEGEEGRPKDDRHLRGCGYLPGCPGSNGFHNNDTFHFLKCCNTTKCNEGPLLELENLPQNGRQCYSCKGNSTHGCSSEETFLLDCRGPMNQCLVATGTHEPKNQSYMVRGCATASMCQHAHLGDAFSMNHLDVSCCTKSGCNHPDLDVQYRSGAAPQPGPAHLSLTLTLLMTARLWGGTLLWT
>sp|Q03405-2|UPAR_HUMAN Isoform 2 of Urokinase plasminogen activator surface receptor OS=Homo sapiens OX=9606 GN=PLAUR
MGHPPLLPLLLLLHTCVPASWGLRCMQCKTNGDCRVEECALGQDLCRTTLVRLWEEGEELELVEKSCTHSEKTNRTLSYRTGLKLTSLTEVVCGLDLCNQGNSGRAVTYSRSRYLECLSCGSSDMSCERGRHQSLQCRSPEEQCLDVVTHWLQEGEEGRPKDDRHLRGCGYLPGCPGSNGFHNNDTFHFLKCCNTTKCNEGPLLELENLPQNGRQCYSCKGNSTHGCSSEETFLLDCRGPMNQCLVATGTHERSLWGSWLPCKSTTALRPPCCEEAQATHV
>sp|Q03405-3|UPAR_HUMAN Isoform 3 of Urokinase plasminogen activator surface receptor OS=Homo sapiens OX=9606 GN=PLAUR
MGHPPLLPLLLLLHTCVPASWGLRCMQCKTNGDCRVEECALGQDLCRTTLVRLWEEGEELELVEKSCTHSEKTNRTLSYRTGLKLTSLTEVVCGLDLCNQGNSGRAVTYSRSRYLECLSCGSSDMSCERGRHQSLQCRSPEEQCLDVVTHWLQEGEEVLELENLPQNGRQCYSCKGNSTHGCSSEETFLLDCRGPMNQCLVATGTHEPKNQSYMVRGCATASMCQHAHLGDAFSMNHLDVSCCTKSGCNHPDLDVQYRSGAAPQPGPAHLSLTLTLLMTARLWGGTLLWT
>sp|Q6UXZ4|UNC5D_HUMAN Netrin receptor UNC5D OS=Homo sapiens OX=9606 GN=UNC5D PE=1 SV=1
MGRAAATAGGGGGARRWLPWLGLCFWAAGTAAARGTDNGEALPESLPSAPGTLPHFLEEPDDAYLLKSNPLALRCKARPAMQLFFKCNGEWVHQNEHVSEETLDESSGLKVREVFLNVTRQQVEDFHGPEDYWCQCVAWSHLGTSKSRKASVRLAYLRKNFEQDPQGREVPLEGMLVLHCRPPEGVPAAEVEWLKNEEPLDSEQDENLDTRADHNLLLRQARLSDSGNYTCMAANLVAKRRSLSATVVVYVNGGWSSWTEWSACNVRCGRGWQKRSRTCTNPAPLNGGAFCEGMSVQKLTCTSLCPVDGSWEVWSEWSVCSPECEHLRLRECTAPPPRNGGKFCEGLSQESENCTDGLCLLDKKPLHELKPQSLENASDLALYSGLGAAVVAVAVLVLGVTLYRRSQSDYGVDVLDSSALTGGFQTFNFKTVRQGNSLLLNSAMQPDLTVSRTYSGPLCLQDPLDKELMTESSLFNPLSDLKVKVQSSFMVSLGVSERAEYHGKNHSRTFPHGNNHSFSTMHPRNKMPYLQNLSSLPTRTELRTTGVFGHLGGRLVMPNTGVSLLLPHGALPEENSWELYMSLNQGEPSLQSDGSEVLLSPEVTCGPPDMLVTTPFALTLPHCADVSSEHWNLHLKKRTQQGKWEEVMSVEDESTSCYCLLDPFACHVLLDSFGTYALTGEPLTDCAVKQLKVAVFGCMSCNSLDYNLRVYCVDNTPCAFQEVVSDERHQGGQLLEEPKLLHFKGNTFSLQLSVLDLPPFLWRLKPFTACQEVPFSRVWCSNRQPLHCAFSLERYTPTTTQLSCKLCLRQLKGHEQLLQVQTSLLESERETLTFFAQEDSTFPAQTGPKAFKLPYSLRQRLCATFDTPNAKGKDWQMLAQKNSLNRNLSYFATQSSPSAVLLNLWEARHQHDGDLDSLACALEELGRTHTKLSNLSESQLDEADFNYSRQNGL
>sp|Q6UXZ4-2|UNC5D_HUMAN Isoform 2 of Netrin receptor UNC5D OS=Homo sapiens OX=9606 GN=UNC5D
MLLVLVKALSDVCAGTSGFLLDFSSQTSPGTDNGEALPESLPSAPGTLPHFLEEPDDAYLLKSNPLALRCKARPAMQLFFKCNGEWVHQNEHVSEETLDESSGLKVREVFLNVTRQQVEDFHGPEDYWCQCVAWSHLGTSKSRKASVRLAYLRKNFEQDPQGREVPLEGMLVLHCRPPEGVPAAEVEWLKNEEPLDSEQDENLDTRADHNLLLRQARLSDSGNYTCMAANLVAKRRSLSATVVVYVNGGWSSWTEWSACNVRCGRGWQKRSRTCTNPAPLNGGAFCEGMSVQKLTCTSLCPVDGSWEVWSEWSVCSPECEHLRLRECTAPPPRNGGKFCEGLSQESENCTDGLCLLDKKPLHELKPQSLENASDLALYSGLGAAVVAVAVLVLGVTLYRRSQSDYGVDVLDSSALTGGFQTFNFKTVRQGNSLLLNSAMQPDLTVSRTYSGPLCLQDPLDKELMTESSLFNPLSDLKVKVQSSFMVSLGVSERAEYHGKNHSRTFPHGNNHSFSTMHPRNKMPYLQNLSSLPTRTELRTTGVFGHLGGRLVMPNTGVSLLLPHGALPEENSWELYMSLNQGEPSLQSDGSEVLLSPEVTCGPPDMLVTTPFALTLPHCADVSSEHWNLHLKKRTQQGKWEEVMSVEDESTSCYCLLDPFACHVLLDSFGTYALTGEPLTDCAVKQLKVAVFGCMSCNSLDYNLRVYCVDNTPCAFQEVVSDERHQGGQLLEEPKLLHFKGNTFSLQLSVLDLPPFLWRLKPFTACQEVPFSRVWCSNRQPLHCAFSLERYTPTTTQLSCKLCLRQLKGHEQLLQVQTSLLESERETLTFFAQEDSTFPAQTGPKAFKLPYSLRQRLCATFDTPNAKGKDWQMLAQKNSLNRNLSYFATQSSPSAVLLNLWEARHQHDGDLDSLACALEELGRTHTKLSNLSESQLDEADFNYSRQNGL
>sp|A0A075B6N4|TVBY1_HUMAN T cell receptor beta variable 25-1 OS=Homo sapiens OX=9606 GN=TRBV25-1 PE=3 SV=1
MTLRLLCYVGFYFLGAGLMEADLYQTPRYLVLGTGKKLTLECSQTMGHDKMYWYQQDPGMELHLLHYSYGVNSTEKGDLSSESTVSRLRTEHFPLTLESARPSHTSQYLCASSE
>sp|A0A0C4DH59|TVB54_HUMAN T cell receptor beta variable 5-4 OS=Homo sapiens OX=9606 GN=TRBV5-4 PE=3 SV=1
MGPGLLCWALLCLLGAGSVETGVTQSPTHLLKTRGQQVTLRCSSQSGHNTVSWYQQALGQGPQFLFQYYREEENGRGNFPPRFSGLQFPNYSSELNVNALELDDSALYLCASSL
>sp|Q96KV7|WDR90_HUMAN WD repeat-containing protein 90 OS=Homo sapiens OX=9606 GN=WDR90 PE=1 SV=2
MARAWQHPFLNVFRHFRVDEWKRSAKQGDVAVVTDKTLKGAVYRLRGSVSAANYLQLPKSSTQSLGLTGRYLYVLFRPLPSKHFVLHLDVSSKDNQVLRVSFSNLFKEFKSTATWLQFPLVLEARTPQRDLVGLAPSGARWTCLQLDLQDVLLVYLNRCYGHLKSLRLCASLLVRNLYTSDLCFEPALSGAQWAKLPVTPMPREMAFPVPKGESWHDRYLHVRFPSESLKVPSKPLEKSCSPPEAVLLGPGPQPLPCPVASSKPVRFSVSPVVQTPSPTASGRAALAPRPFPEVSLSQERSDASNADGPGFHSLEPWAQLEASDLHTAAAGTHVLTHESAEVPVARTGSCEGFLPDPVLRLKGVLGFGGHGTRQALWTPDGAAVVYPCHAVLVVLLVDTGEQRFFLGHTDKVSALALDGSSSLLASAQARAPSVMRLWDFQTGRCLCLFRSPMHVVCSLSFSDSGALLCGVGKDHHGRTMVVAWGTGQVGLGGEVVVLAKAHTDFDVQAFRVTFFDETRMASCGQGSVRLWRLRGGVLRSCPVDLGEHHALQFTDLAFKQARDGCPEPSAAMLFVCSRSGHLLELDCQRMVVRHARRLLPTRTPGGPHPQKQTFSSGPGLALSSLSVSPAMCAVGSEDGFLRLWPLDFSSVLLEAEHEGPVSSVCVSPDGLRVLSATSSGHLGFLDTLSRVYHMLARSHTAPVLALAMEQRRGQLATVSQDRTVRLWDLATLQQLYDFTSSEDAPCAVTFHPTRPTFFCGFSSGAVRSFSLEAAEVLVEHTCHRGAVTGLTATPDGRLLFSSCSQGSLAQYSCADPQWHVLRVAADMVCPDAPASPSALAVSRDGRLLAFVGPSRCTVTVMGSASLDELLRVDLGTLDLASSRLDSAMAVCFGPAALGHLLVSTSSNRVVVLDAVSGRLLRELPGVHPEPCPSLTLSEDARFLLLAAGRTLKVWDYATQASPGPQVYLGHSEPVQAVAFSPDQQQVLSAGDAVFLWDVLAPTESDQSFPGAPPACKTGPGAGPLEDAASRASELPRQQVPKPCQASPPRLGVCARPPEGGDGARDTRNSGAPRTTYLASCKAFTPARVSCSPHSAKGTCPPPASGGWLRLKAVVGYSGNGRANMVWRPDTGFFAYTCGRLVVVEDLHSGAQQHWSGHSAELSTLALSHSAQVLASASGRSSTTAHCQLRVWDVSGGLCQHLLFPHSTTVLALAFSPDDRLLVTLGDHDGRTLALWGTATYDLVSSTRLPEPVHGVAFNPWDAGELTCVGQGTVTFWLLQQRGADLSLQVRREPVPEAVGAGELTSLCYGAPPLLYCGTSSGQVCVWDTRAGRCFLSWEADDGGLGLLLFSGSRLVSGSSTGRLRLWAVGAVSELRCKGSGASSVFMEHELVLDGAVVSASFDDSVDMGVVGTTAGTLWFVSWAEGTSTRLLSGHRSKVNEVVFSPGESHCATCSEDGSVRVWALASMELVLQFQVLNQSCLCLAWSPPCCGRPEQQRLAAGYGDGSLRLFSVSRTAMELKMHPHPVALTTVAFSTDGQTVLSGDKDGLVAVSHPCTGTTFRVLSDHQGAPLSTLCVTCKECEDLGVEGTDLWLAASGDQRVSVWASDWLRNHCELVDWLSFPMPATTETQGHLPPSLAAFCPWDGALLMYVGPGVYKEVLLYNLCQKQVVEKLPLPFFAMSLSLSPGTHLLAVGFAECMLRLVDCAMGTAQDFAGHDNAVHLCRFTPSARLLFTAARNELLVWEVPGL
>sp|Q96KV7-10|WDR90_HUMAN Isoform 2 of WD repeat-containing protein 90 OS=Homo sapiens OX=9606 GN=WDR90
MLWFGQPGPGGWNRKCLRPFTLPRGQHPQPSYGFPQVNEVVFSPGESHCATCSEDGSVRVWALASMELVLQFQVLNQSCLCLAWSPPCCGRPEQQRLAAGYGDGSLRLFSVSRTAMELKMHPHPVALTTVAFSTDGQTVLSGDKDGLVAVSHPCTGTTFRVLSDHQGAPLSTLCVTCKECEDLGVEGTDLWLAASGDQRVSVWASDWLRNHCELVDWLSFPMPATTEVNHAPGTVGGAGTHPPHRSMLRLCRLRATWHPPSLPSALGMGRS
>sp|Q96KV7-3|WDR90_HUMAN Isoform 3 of WD repeat-containing protein 90 OS=Homo sapiens OX=9606 GN=WDR90
MARAWQHPFLNVFRHFRVDEWKRSAKQGDVAVVTDKTLKGAVYRLRGSVSAANYLQLPKSSTQSLGLTGRYLYVLFRPLPSKHFVLHLDVSSKDNQVLRVSFSNLFKEFKSTATWLQFPLVLEARTPQRDLVGLAPSGARWTCLQLDLQDVLLVYLNRCYGHLKSLRLCASLLVRNLYTSDLCFEPALSGAQWAKLPVTPMPREMAFPVPKGESWHDRYLHVRFPSESLKVPSKPLEKSCSPPEAVLLGPGPQPLPCPVASSKPVRFSVSPVVQTPSPTASGRAALAPRPFPEVSLSQERSDASNADGPGFHSLEPWAQLEASDLHTAAAGTHVLTHESAEVPVARTGSCEGFLPDPVLRLKGVLGFGGHGTRQALWTPDGAAVVYPCHAVLVVLLVDTGEQRFFLGHTDKVSALALDGSSSLLASAQARAPSVMRLWDFQTGRCLCLFRSPMHVVCSLSFSDSGALLCGVGKDHHGRTMVVAWGTGQVGLGGEVVVLAKAHTDFDVQAFRVTFFDETRMASCGQGSVRLWRLRGGVLRSCPVDLGEHHALQFTDLAFKQARDGCPEPSAAMLFVCSRSGHLLELDCQRMVVRHARRLLPTRTPGGPHPQKQTFSSGPGLALSSLSVSPAMCAVGSEDGFLRLWPLDFSSVLLEAGDAVGTLSQLPESLAWMLGRGRPSPRGSAVSRPGSWLHRVPRGQVAYPEPWGG
>sp|Q96KV7-7|WDR90_HUMAN Isoform 4 of WD repeat-containing protein 90 OS=Homo sapiens OX=9606 GN=WDR90
MLWFGQPGPGGWNRKCLRPFTLPRGQHPQPSYGFPQVNEVVFSPGESHCATCSEDGSVRVWALASMELVLQFQVLNQSCLCLAWSPPCCGRPEQQRLAAGYGDGSLRLFSVSRTAMELKMHPHPVALTTVAFSTDGQTVLSGDKDGLVAVSHPCTGTTFRVLSDHQGAPLSTLCVTCKETQGHLPPSLAAFCPWDGALLMYVGPGVYKEVLLYNLCQKQVVEKLPLPFFAMSLSLSPGTHLLAVGFAECMLRLVDCAMGTAQDFAGHDNAVHLCRFTPSARLLFTAARNELLVWEVPGL
>sp|Q96KV7-5|WDR90_HUMAN Isoform 5 of WD repeat-containing protein 90 OS=Homo sapiens OX=9606 GN=WDR90
MARAWQHPFLNVFRHFRVDEWKRSAKQGDVAVVTDKTLKGAVYRLRGSVSAANYLQLPKSSTQSLGLTGRYLYVLFRPLPSKHFVLHLDVSSKDNQVLRVSFSNLFKEFKSTATWLQFPLVLEARTPQRDLVGLAPSGARWTCLQLDLQDVLLVYLNRCYGHLKSLRLCASLLVRNLYTSDLCFEPALSGAQWAKLPVTPMPREMAFPVPKGESWHDRYLHVRFPSESLKVPSKPLEKSCSPPEAVLLGPGPQPLPCPVASSKPVRFSVSPVVQTPSPTAQSGRAALAPRPFPEVSLSQERSDASNADGPGFHSLEPWAQLEASDLHTAAAGTHVLTHESAEVPVARTGSCEGFLPDPVLRLKGVLGFGGHGTRQALWTPDGAAVVYPCHAVLVVLLVDTGEQRFFLGHTDKVSALALDGSSSLLASAQARAPSVMRLWDFQTGRCLCLFRSPMHVVCSLSFSDSGALLCGVGKDHHGRTMVVAWGTGQVGLGGEVVVLAKAHTDFDVQAFRVTFFDETRMASCGQGSVRLWRLRGGVLRSCPVDLGEHHALQFTDLAFKQARDGCPEPSAAMLFVCSRSGHLLELDCQRMVVRHARRLLPTRTPGGPHPQKQTFSSGPGLALSSLSVSPAMCAVGSEDGFLRLWPLDFSSVLLEAGDAVGTLSQLPESLAWMLGRGRPSPRGSAVSRPGSWLHRVPRGQVAYPEPWGG
>sp|Q9UIW0|VAX2_HUMAN Ventral anterior homeobox 2 OS=Homo sapiens OX=9606 GN=VAX2 PE=1 SV=1
MGDGGAERDRGPARRAESGGGGGRCGDRSGAGDLRADGGGHSPTEVAGTSASSPAGSRESGADSDGQPGPGEADHCRRLLVRDAKGTLRELVLPKGLDLDRPKRTRTSFTAEQLYRLEMEFQRCQYVVGRERTELARQLNLSETQVKVWFQNRRTKQKKDQSRDLEKRASSSASEAFATSNLLRLLEQGRLLSVPRAPSLLALTPSLPGLPASHRGTSLGDPRNSSPRLNPLSSASASPPLPPPLPAVCFSSAPLLDLPAGYELGSSAFEPYSWLERKVGSASSCKKANT
>sp|Q8IUH5|ZDH17_HUMAN Palmitoyltransferase ZDHHC17 OS=Homo sapiens OX=9606 GN=ZDHHC17 PE=1 SV=2
MQREEGFNTKMADGPDEYDTEAGCVPLLHPEELKPQSHYNHGYGEPLGRKTHLDDYSTWDLVKATQYGLYERCRELVEAGYDVRQPDKENVTLLHWAALNNRLDLVKYYLSKGALVDQLGGDLNSTPLHWATRQGHLSMVVQLMKYGADPSLLDGEGCSCLHLAAQFGHTSLVAYLLAKGQDVDMMDQNGMTPLMWAAYRTHSVDPTRLLLTFNVSVNLGDKYHKNTALHWAVLAGNTTVLSLLLEAGANVDAQNLKGESALDLAKQRKNVWMLNHLQEARQAKGYDNPSFLRKLKADKEFRQKVMLGTPFLVLWLVGFLADLNLDSWLLKGLMYGGVWATVQFLSKSFFDHSMHSALPLGLYLATKFWMYVTWFFWFWNDLNFLFLHLPFLANSVALFYNFGKSWKSDPGLLKATEEQKKKTLVELAETGSLDLSLFCSTCLLRKPVRSKHCGVCNRCLAKFDHHCPWVGNCVGAGNHRYFMGYLFFLLFMLCWMLYGCLSYWGLHCETTYTKDGFWTYLTQLATCSPWMFWMFLNSVFHFMWVAVLLMCQMYQLSCLGLTTNERMNARRYKHFKVTTTSLESPFNHGCVRNLLDFFEFRCCGLFRPVLVDWTRQYTLEYDQLSGSGYQLV
>sp|Q8IUH5-2|ZDH17_HUMAN Isoform 2 of Palmitoyltransferase ZDHHC17 OS=Homo sapiens OX=9606 GN=ZDHHC17
MSTLPKRAVCPFSTQRYGLYERCRELVEAGYDVRQPDKENVTLLHWAALNNRLDLVKYYLSKGALVDQLGGDLNSTPLHWATRQGHLSMVVQLMKYGADPSLLDGEGCSCLHLAAQFGHTSLVAYLLAKGQDVDMMDQNGMTPLMWAAYRTHSVDPTRLLLTFNVSVNLGDKYHKNTALHWAVLAGNTTVLSLLLEAGANVDAQNLKALLRCHMAL
>sp|Q8IUH5-3|ZDH17_HUMAN Isoform 3 of Palmitoyltransferase ZDHHC17 OS=Homo sapiens OX=9606 GN=ZDHHC17
MQREEGFNTKMADGPDEYDTEAGCVPLLHPEELKPQSHYNHGYGEPLGRKTHLDDYSTWDLVKATQYGLYERCRELVEAGYDVRQPDKENVTLLHWAALNNRLDLVKYYLSKGALVDQLGGDLNSTPLHWATRQGHLSMVVQLMKYGADPSLLDGEGCSCLHLAAQFGHTSLVAYLLAKGQDVDMMDQNGMTPLMWAAYRTHS
>sp|Q9Y2K1|ZBTB1_HUMAN Zinc finger and BTB domain-containing protein 1 OS=Homo sapiens OX=9606 GN=ZBTB1 PE=1 SV=3
MAKPSHSSYVLQQLNNQREWGFLCDCCLALDDLYFQAHKAVLAACSSYFRMFFMNHQHSTAQLNLSNMKLSAECFDLLLQFMYLGKLMTAPSSFEQFKVAMNYLQLYNVPDCLEDLQDADCSSSKCSSSASSKQNSKMLFGVRMYEDTVARNGNEANRWCAEPSSTVNTPHNREADEESLQLGNFPEPLFDVCKKSSVSKLSTPKERVSRRFGRSFTCDSCGFGFSCEKLLDEHVLTCTNRHLYQNTRSYHRLVDLRDGKDSNLKAEFGEKDSSKTFSAQTDKYRGDTSQAADDSASTTGSRKSSTVESELASEEKSRAAERKRLLLKMEPEDLPTDELKDFNLLKVTDKDCNESTDNDELEDEPEEPFYRYYVEEDVSLKKSGRKTLKPRMSVSADERGGLENMRPPNNSSPVQEDAENASCELCGLTLTEEDLSSHYLAKHLENLCACGKCGQLLVKGRQLQEHAQRCGEPQDLTMNGLGNTEEKMDLEENPDEQSELRDMFVEMLDDFRDNHYQLNSLQKKQLFKHSACPFRCPNCGQRFETENLVVEHMSSCLDQDMFKSALMEENERDHRRKHFCNLCGKGFYQRCHLREHYTVHTKEKQFVCQTCGKQFLRERQLRLHNDMHKGMARYVCSLCDQGNFRKHDHVRHMLSHLSAGETLCQVCFQLFPNNEQLEQHMDVHLYTCGLCGAKFNLRKDMRSHYNAKHLKRT
>sp|Q9Y2K1-2|ZBTB1_HUMAN Isoform 2 of Zinc finger and BTB domain-containing protein 1 OS=Homo sapiens OX=9606 GN=ZBTB1
MAKPSHSSYVLQQLNNQREWGFLCDCCLALDDLYFQAHKAVLAACSSYFRMFFMNHQHSTAQLNLSNMKLSAECFDLLLQFMYLGKLMTAPSSFEQFKVAMNYLQLYNVPDCLEDLQDADCSSSKCSSSASSKQNSKMLFGVRMYEDTVARNGNEANRWCAEPSSTVNTPHNREADEESLQLGNFPEPLFDVCKKSSVSKLSTPKERVSRRFGRSFTCDSCGFGFSCEKLLDEHVLTCTNRHLYQNTRSYHRLVDLRDGKDSNLKAEFGEKDSSKTFSAQTDKYRGDTSQAADDSASTTGSRKSSTVESELASEEKSRAAERKRLLLKMEPEDLPTDELKDFNLLKVTDKDCNESTDNDELEDEPEEPFYRYYVEEDVSLKKSGRKTLKPRMSVSADERGGLENMRPPNNSSPVQEDAENASCELCGLTLTEEDLSSHYLAKHLENLCACGKCGQLLVKGRQLQEHAQRCGEPQDLTMNGLGNTEEKMDLEENPDEQSELRDMFVEMLDDFRDNHYQLNSLQKKQLFKHSACPFRCPNCGQRFETENLVVEHMSSCLDQDMFKSALMEENERDHRRKHFCNLCGKGFYQRCHLREHYTVHTKEKQFVCQTCGKQFLRERQLRLHNDMHKGMASGELGPSKPVEK
>sp|Q8TC21|ZN596_HUMAN Zinc finger protein 596 OS=Homo sapiens OX=9606 GN=ZNF596 PE=1 SV=2
MPSPDSMTFEDLLVDFTQEEWALLDTSQRKLFQDVMLENLSHLVSLGKQLCKSVVLSQLEQVEKLSTQRLSLLQGREVGLKHQELPFLQHLYQKGTSTLSTMRSHTQEDPFLCNDLGEDFTQHLALTQNVLTYMRTKHFVSKKFGKLFSDWLSFNQHKELHTKCKSYGSHLFDYAFLQNSALRPHSVTHTRELTLECRVCGKTFSKNSNLRRHEMLHTGEKPHGCHLCGKAFTHCSDLRKHERTHTGEKPYGCHLCGKAFSKSSNLRRHEMLHTREKAQLCHLCGKAFTHCSDLRKHERTHLGDKPYGCLLCGKAFSKCSYLRQHERTHNGEKPYECHLCGKAFSHCSHLRQHERSHNGEKPHGCHLCGKAFTESSVLKRHERLHTGEKPYECHVCGKAFTESSDLRRHERTHTGEKPYECHLCGKAFNHSSVLRRHERTHTGEKPYECNLCGKAFNRSYNFRLHRRVHTGEKPYVCPLCGKAFSKFFNLRQHERTHTKKAMNM
>sp|Q8TC21-2|ZN596_HUMAN Isoform 2 of Zinc finger protein 596 OS=Homo sapiens OX=9606 GN=ZNF596
MPSPDSMTFEDLLVDFTQEEWALLDTSQRKLFQDVMLENLSHLVSLGEDFTQHLALTQNVLTYMRTKHFVSKKFGKLFSDWLSFNQHKELHTKCKSYGSHLFDYAFLQNSALRPHSVTHTRELTLECRVCGKTFSKNSNLRRHEMLHTGEKPHGCHLCGKAFTHCSDLRKHERTHTGEKPYGCHLCGKAFSKSSNLRRHEMLHTREKAQLCHLCGKAFTHCSDLRKHERTHLGDKPYGCLLCGKAFSKCSYLRQHERTHNGEKPYECHLCGKAFSHCSHLRQHERSHNGEKPHGCHLCGKAFTESSVLKRHERLHTGEKPYECHVCGKAFTESSDLRRHERTHTGEKPYECHLCGKAFNHSSVLRRHERTHTGEKPYECNLCGKAFNRSYNFRLHRRVHTGEKPYVCPLCGKAFSKFFNLRQHERTHTKKAMNM
>sp|Q8TC21-3|ZN596_HUMAN Isoform 3 of Zinc finger protein 596 OS=Homo sapiens OX=9606 GN=ZNF596
MRSHTQEDPFLCNDLGEDFTQHLALTQNVLTYMRTKHFVSKKFGKLFSDWLSFNQHKELHTKCKSYGSHLFDYAFLQNSALRPHSVTHTRELTLECRVCGKTFSKNSNLRRHEMLHTGEKPHGCHLCGKAFTHLLLVNT
>sp|Q9UID6|ZN639_HUMAN Zinc finger protein 639 OS=Homo sapiens OX=9606 GN=ZNF639 PE=1 SV=1
MNEYPKKRKRKTLHPSRYSDSSGLSRLADGFNGLFSDHCYSVCSMRQPDLKYFDNKDDDSDTETSNDLPKFADGLKARNRNQNYLVPSPVLRLLDHTAFSTEKSADLVLCDEECDSPESVNQQTQEESPLEVHTAEDVPLAVEVHALSEDYDLETENNSSESLQDQTDEEPPAKLCKLLDKSQALNVTAQQKWPLLRANSSGLYKCELCEFNSKYFSDLKQHMLLKHKRTDSNVCRVCKESFSTNMLLLEHAKLHEEDPYLCKYCDYKTVLFENLSQHLADTHFSDHLYWCEQCDVQFSSSSELYLHFQEHSCDEQYLCQFCEHETNDPEDLHSHVVNEHACKLLELSDKYNNGEHGQYSLLSKLTFDKCKNFFVCQVCGFRSRLHTNVNRHVALEHTKLFPHVCDDCGKGFSSMLEYCKHLNSHLSEGLYLCQYCEYSTGQLEDLKLHLDFKHSADLPHKCSDCLMRFGNERELLSHLPVHETT
>sp|Q7Z7L7|ZER1_HUMAN Protein zer-1 homolog OS=Homo sapiens OX=9606 GN=ZER1 PE=1 SV=1
MASDTPESLMALCTDFCLRNLDGTLGYLLDKETLRLHPDLFLPSELCDRLVNEYVELVNAACNFEPHESFFSLFSDPRSTRLTRLHLREDLVQDQDLEALRKQDLVELYLTNCEKLSAKSLQTLRSFSHTLVSLSLFGCTNLFYEEENPGGCEDEYLVNPTCQVLVKDFTFEGFSRLRFLNLGRMLDWVPVESLLRPLNSLAALDLSGLQTSDAAFLTQWKDSLVSLVLYNMDLSDDHLRVLVQLHKLRHLDLSRDRLSSYYKFKLTREVLSLFVQKLGNLMSLDLSGHMLLENCSLSKMEEEAGQTSLEPSKSSLLPFRALKRPLQFLGLFENSLCRLTHLPAYKVSGDKNEEQVLNALEAYTEHRPELTSRALNLLFDLARLERCNQLLRALKLVLTALKCHKYDRNLQVTGSAALFYLTNSEYRSEQSVKLRRQVLQVVLNGMESYQEVTVQRNCCLTLCNFSLPEELEFQYRRVNELLLSLLNPTRQDESLQRLAVHLCNALVCQVDNDHKEAVGKMGFVVTMLKLLQKKLLDKTCDQVMEFSWSALWNLTDETPDNCEMFLNFNGMKLFLDCLKEFPEKQELHRNMLGLLGNVAEVKELRPQLMTSQFLSVFSNLLESKADGLEVSYNACGVLSHLMFDGPEAWGVCEPQREEVEERMWAALQSWDLNSRRNLNYRSFEPLLRLLPQGLSPVSQHWATWALYNLVSVYPDKYCPLLLKEGGMPLLRDLLKMATARQETKEMARKVLEHCSNFKEENMDTSR
>sp|Q6S9Z5|ZN474_HUMAN Zinc finger protein 474 OS=Homo sapiens OX=9606 GN=ZNF474 PE=1 SV=1
MERGKKKRLSNKLQQTFHHSKEPTFLLNQAGLLSSDSYSSLSPETESVNPGENLKTDTQKKRPGTVLLSKLSSRRLLSESQLSPPVLPARRPGFRVCYLCGREFGSQSLALHEPQCLQKWHLENSKLPKHLRRPEPSKPQSLSSSGSYSLQATNEAAFQSAQAQLLPCESCGRTFLPDHLLVHHRSCKPKGEGPRAPHSNSSDHLTGLKKACSGTPARPRTVLCYLCGKEFGTLSLPLHEPKCLEKWKMENDRLPVELHQPLPQKPQPLPNAQSSQAGPNQAQLVFCPHCSRLFTSDRLLVHQRSCKTHPYGPKYQNLNLGSKGGLKEYTNSKQQRNRAAPSVTDKVLHATQDALGEPGGALCL
>sp|Q8TCN5|ZN507_HUMAN Zinc finger protein 507 OS=Homo sapiens OX=9606 GN=ZNF507 PE=1 SV=2
MEESSSVAMLVPDLGEQEALLTAESLLSPSLELDEQRKTKPDPLLHVLQKLSKLVENEKSQKCLLLGKKRPRSSAATHSLETQELCELPAKVLQSPAADTRRAEMSQTNFTPDTLAQNEGKAMSYQCSLCKFLSSSFSVLKDHLKQHGQQNEVLLMCSECHLTSRSQEELEAHVVNDHDNDANLHTQSKAQQCVSPSSSLCRKTTERNETLPDLPVSVDNLQTHTVQTASVAEMGRRKWYAYEQYGMYRCLFCSYTCGQQRMLKTHAWKHAGEVDCSYPLFENENEPLGLLDSSAAAAPGGVDAVVLALGESELSLHNGPSVQVQLCSSEQLSSSSPLEQSAERGVHLSQSVTLDPNEEEMLEVLSDAEENLLPDSLLTSAQKLLSSSPNKKGHVNVLVERLPSAEETLSQKRFLMNTEMEEGKDLSLTEAQLGREGMDDVYRADKCTVDLGGLLLGWSSSEKKDELMNKGLATDENAPPGRRRTNSESLRLHSLAAEALVTMPLRAAELTRANLGHYGDLNLLDPDTSQRQVDSTLAAYSKMMSPLKNSSDGLTSLNQSNSTLVALPEGRQELSDGQVKTGLSMSLLTVLEKLRERTDQNASDDDLLKELQDNAQCQPNSDTSLSGNNVVEYLPNAERPYRCRLCHYTSGNKGYLKQHLRVHRQRQPYQCPLCEHLADNSKDLESHMLHHCKTRLYQCKQCEESFHYKSQLRNHEREQHSLPDTLSLATSNEPRLSSDTADGKCVQEGNKSSVQKQYRCDVCDYTSTTYVGVRNHRRLHNSDKPYRCSLCGYVCSHPPSLKSHMWKHASDQNYNYEQVNKALNDALSQSGRVLGKSPGKTQLKSSEESADPVTGSSENAVSSSELMSQTPSEVLGTNENEKLSPTSNTSYSLEKLSSLAPPSMEYCVLLFCCCLCGFESTSKENLLDHMKEHEGELVNLLLNKDHNTALNTN
>sp|Q8TCN5-2|ZN507_HUMAN Isoform 2 of Zinc finger protein 507 OS=Homo sapiens OX=9606 GN=ZNF507
MEESSSVAMLVPDLGEQEALLTAESLLSPSLELDEQRKTKPDPLLHVLQKLSKLVENEKSQKCLLLGKKRPRSSAATHSLETQELCELPAKVLQSPAADTRRAEMSQTNFTPDTLAQNEGKAMSYQCSLCKFLSSSFSVLKDHLKQHGQQNEVLLMCSECHLTSRSQEELEAHVVNDHDNDANLHTQSKAQQCVSPSSSLCRKTTERNETLPDLPVSVDNLQTHTVQTASVAEMGRRKWYAYEQYGMYRCLFCSYTCGQQRMLKTHAWKHAGEVDCSYPLFENENEPLGLLDSSAAAAPGGVDAVVLALGESELSLHNGPSVQVQLCSSEQLSSSSPLEQSAERGVHLSQSVTLDPNEEEMLEVLSDAEENLLPDSLLTSAQKLLSSSPNKKGHVNVLVERLPSAEETLSQKRFLMNTEMEEGKDLSLTEAQLGREGMDDVYRADKCTVDLGGLLLGWSSSEKKDELMNKGLATDENAPPGRRRTNSESLRLHSLAAEALVTMPLRAAELTRANLGHYGDLNLLDPDTSQRQVDSTLAAYSKMMSPLKNSSDGLTSLNQSNSTLVALPEGRQELSDGQVKTGLSMSLLTVLEKLRERTDQNASDDDLLKELQDNAQCQPNSDTSLSGNNVVEYLPNAERPYRCRLCHYTSGNKGYLKQHLRVHRQRQPYQCPLCEHLADNSKDLESHMLHHCKTRLYQCKQCEESFHYKSQLRNHEREQHSLPDTLSLATSNEPRLSSDTADGKCVQEGLYVFCYAGCSDLHMT
>sp|Q9NWS9|ZN446_HUMAN Zinc finger protein 446 OS=Homo sapiens OX=9606 GN=ZNF446 PE=1 SV=1
MPSPLGPPCLPVMDPETTLEEPETARLRFRGFCYQEVAGPREALARLRELCCQWLQPEAHSKEQMLEMLVLEQFLGTLPPELQAWVRGQRPGSPEEAAALVEGLQHDPGQLLGWLTAHVLKQEVLPAAQKTEEPLGSPHPSGTVESPGEGPQDTRLEGSVQLSCSVKEEPNVDGQEVAPSSPPLAAQSPEGNHGHQEPASTSFHPPRLQEEWGLLDRSQKELYWDAMLEKYGTVVSLGLPPHQPEAQAQSELGMLLTGTGVCRSLRSGNESEGPPGCPEAQPPQGPGPAAWEGLSGAATPAPTVRPGTPPVPTQPTPAETRLEPAATPRKPYTCEQCGRGFDWKSVFVLHHRTHTSGPGVQSPGLATGESTEKPPQGEVAFPHHPRRSLTGPRSYPCEECGCSFSWKSQLVLHRKSHTGQRRHFCSDCGRAFDWKSQLVLHRKGHRPEVP
>sp|Q9NWS9-2|ZN446_HUMAN Isoform 2 of Zinc finger protein 446 OS=Homo sapiens OX=9606 GN=ZNF446
MPSPLGPPCLPVMDPETTLEEPETARLRFRGFCYQEVAGPREALARLRELCCQWLQPEAHSKEQMLEMLVLEQFLGTLPPELQAWVRGQRPGSPEEAAALVEGLQHDPGQLLGWLTAHVLKQEVLPAAQKTEEPLGSPHPSGTVESPGEGPQDTRLEGSVQLSCSVKEEPNVDGQEVAPSSPPLAAQSPEGNHGHQEPASTSFHPPRLQEEWGLLDRSQKELYWDAMLEKYGTVVSLGLPPHQPEAQAQSELGMLLTGTGVCRSLRSGNESEGPPGCPEAQPPQGPGPAAWEGLSGAATPAPTVRPGTPPVPTQPTPAETRLEPAATPRKPYTCEQCGRGFDWKSVFVLHHRTHTSGPGVQSPGLATGESTEKPPQGEVAFPHHPRRSLTGPRSYPCEECGCSFSWKSQLVLHRKSHRPEVP
>sp|Q9Y2A4|ZN443_HUMAN Zinc finger protein 443 OS=Homo sapiens OX=9606 GN=ZNF443 PE=2 SV=2
MASVALEDVAVNFTREEWALLGPCQKNLYKDVMQETLRNLDCVVMKWKDQNLEDQYRYPRKNLRCRMLERFVESKDGTQCGETSSQLQDSLVTKNTLPGVGPCESSMRGEKVMGHSSLNCYLRVGAGHKPHEYHECGEKPDTHKQRGKAFSYHNSFQTHERLHTGKKPYDCKECGKSFSSLGNLQRHMAVQRGDGPYKCKLCGKAFFWPSLLHMHERTHTGEKPYECKQCSKAFSFYSSYLRHERTHTGEKPYECKQCSKAFPFYSSYLRHERTHTGEKPYKCKQCSKAFPDSSSCLLHERTHTGEKPYTCKQCGKAFSVSGSLQRHETTHSAEKPYACQQCGKAFHHLGSFQRHMLRHTGNGPHKCKLCGKGFDCPSSLQSHERTHTGEKPYECKQCGKALSHRSSFRSHMLMHTGDGPHKCKVCGKAFVYPSVFQRHERTHTAEKPYKCKQCGKAYRLSSSLRRHETTHTGEKPYKCKLGKACLDFCSFQNHKTTHTGEKPYECKECGKAFSRFRYLSRHKRTHTGEKPYECKTCRKAFGHYDNLKVHERLHSGEKPYECKECGKAFSWLTCFLRHERLHMREKSYECPQCGKAFTHSRFLQGHEKTHTGENPYECKECGKAFASLSSLHRHKKTHWKKTHTGENPYECKECGKAFASLSSLHRHKKTH
>sp|Q9ULM2|ZN490_HUMAN Zinc finger protein 490 OS=Homo sapiens OX=9606 GN=ZNF490 PE=1 SV=2
MRRNSSLSFQMERPLEEQVQSKWSSSQGRTGTGGSDVLQMQNSEHHGQSLKTQTDSLSLEDVAVNFTLEEWALLDPGQRNLYRDVMRATFKNLACLGEKWKDQDLEDEHKNQGRNLRSPMVEALCENKEDCPCGKSTSQLPDLNTNLETPTGLKPCDCSVCGEVFMHQVSLNRHMRSHTEQKPNECHEYGEKPHKCKECGKTFTRSSSLRTHERLHTGEKPYECKECGKAFAFLFSFRNHLRLHTGETPYECKECGKAFRYLTALRRHEKNHTGEKPYKCKQCGKAFLYYQPFLTHERTHTGEKPYECKQCGKAFSCPTYLRSHEKTHTGEKPFVCRECGRAFFSHSSLRKHVKTHTGVQPYTCKKCGEAFKSSSSCEVHERTHFGEKPYECKQCGKAFNSSSYLQLHERVHTGEKTYECKECGKAFLYSTHFRLHERTHTREKPYECKQCGRVFLYFSHLRRHERSHTGVKPCECKQCGKAFTCLNSLKVHKRLHTGERPFQCRQCGKAFSYSKSLHVHERTHSRQKP
>sp|Q8NEK5|ZN548_HUMAN Zinc finger protein 548 OS=Homo sapiens OX=9606 GN=ZNF548 PE=1 SV=2
MNLTEGRVVFEDVALYFSQEEWGHLDEAQRLLYRDVMLENLALLSSLGSWHGAEDEEAPSQQGFSVGVSEVTASKPCLSSQKVHPSETCGPPLKDLLCLVEHNGLHPEQHLYLCEAELFQHPKQQLGENLSRGDDWLPSFGKNHRVHMAEELFTCMEGWKDLPATSCLLQHQGPQSEWKPYRDTEDREAFQTGQNDYKCSECGKTFTCSYSFVEHQKLHTGERSYECNKCGKFFKYSANFMKHQTVHTSERTYECRECGKSFMYNYRLMRHKRVHTGERPYECNTCGKFFRYSSTFVRHQRVHTGERPYECRECGKFFMDSSTLLKHQRVHTGERPYKCNDCGKFFRYLSTLLRHQRLHTGERPYECSVCGELFRYNSSLVKHWRNHTGERPYKCSECGKSFRYHCRLLRHQRVHTGERPYECSECGKFFRYNSNLLKHWRNHTGERPYECRECGKAFSHKHLLVEHQKLHSGERPYECSECQKAFLRKSHLVHHQKLHSEERLVCSMNVGNSLAKTPTSLNLRDFTMEKVYH
>sp|Q8NEK5-2|ZN548_HUMAN Isoform 2 of Zinc finger protein 548 OS=Homo sapiens OX=9606 GN=ZNF548
MNLTEGPLAMAEMDPTQGRVVFEDVALYFSQEEWGHLDEAQRLLYRDVMLENLALLSSLGSWHGAEDEEAPSQQGFSVGVSEVTASKPCLSSQKVHPSETCGPPLKDLLCLVEHNGLHPEQHLYLCEAELFQHPKQQLGENLSRGDDWLPSFGKNHRVHMAEELFTCMEGWKDLPATSCLLQHQGPQSEWKPYRDTEDREAFQTGQNDYKCSECGKTFTCSYSFVEHQKLHTGERSYECNKCGKFFKYSANFMKHQTVHTSERTYECRECGKSFMYNYRLMRHKRVHTGERPYECNTCGKFFRYSSTFVRHQRVHTGERPYECRECGKFFMDSSTLLKHQRVHTGERPYKCNDCGKFFRYLSTLLRHQRLHTGERPYECSVCGELFRYNSSLVKHWRNHTGERPYKCSECGKSFRYHCRLLRHQRVHTGERPYECSECGKFFRYNSNLLKHWRNHTGERPYECRECGKAFSHKHLLVEHQKLHSGERPYECSECQKAFLRKSHLVHHQKLHSEERLVCSMNVGNSLAKTPTSLNLRDFTMEKVYH
>sp|Q86UZ6|ZBT46_HUMAN Zinc finger and BTB domain-containing protein 46 OS=Homo sapiens OX=9606 GN=ZBTB46 PE=1 SV=2
MNNRKEDMELTSHYRHLLRELNEQRQHGVLCDVCVVVEGKVFKAHKNVLLGSSRYFKTLYCQVQKTSEQATVTHLDLVTAQGFKALLDFMYSAHLALTSRNVLEVMSAASFLQMTDLVQACHDFLKAALDLSLKSDASDELAEFELGASSSSSTEALLSAVMAGRSLSPWLARRTSPANSSGDSALASCHDGGSSYGKEDQEPKADGPDDVSSQPLWPGDVGYGPLRLKEEQVSPSQYGGSELPSAKDGAVQNSFSEQSAGDAWQPTGRRKNRKNKETVRHLTQQVEDDSRASSPVPSFLPTSGWPFSSRDSNADLSVTEASSSDSRGERAELYAQVEEGLLGGEASYLGPPLTPEKDDALHQATAVANLRAALMSKNSLLSLKADVLGDDGSLLFEYLPRGAHSLSLNEFTVLRKKFKCPYCSFSAMHQCLLKRHMRSHTGERPYPCELCGKKFTRREHMKRHTLVHSKDKKYVCKVCSRVFMSAASVGLRHGSRRHGVCTDCAGRGMAGPLDHGGGGGEGSPEALFPGDGPYLEDPEDPRGEAEELGEDDEGLAPEDALLADDKDEEDSPRPRSPPGGPDKDFAWLS
>sp|Q8WXB4|ZN606_HUMAN Zinc finger protein 606 OS=Homo sapiens OX=9606 GN=ZNF606 PE=2 SV=1
MAALNPWASWGALTDQSWGMTAVDPWASWALCPQYPAWHVEGSLEEGRRATGLPAAQVQEPVTFKDVAVDFTQEEWGQLDLVQRTLYRDVMLETYGHLLSVGNQLAKPEVLSLLEQGEEPWSVEQACPQRTCPEWVRNLESKALLPAQSLFEEEQSHGMKLERYLWDDPWFSRLEVLGCKDQLEMYHMNQSTAMRQMVFMQKQVLSQRSSEFCGLGAEFSQNLNFVPSQRVSQLEHFYKPDTHAQSWRCDSALMYADKVTCENNDYDKTVYQSLQPLYPARLQTGDNLFKCTDAVKSFNHLLHFGDHKGLHTGEKLYEYKECHQLFNQSPSFNEHPRLHVGENQYNYKEYENLFYFSSFMEHQKLGTVEKAYKYNEWEKVFGYDSFLTQHTSTYTAEKPYDYNECGTSFLWSSYLLQHKKTHTGEKPYECDKCGKVFRNRSALTKHERTHTGLKPYECNKCGKAFSWNSHLLVHKRLHTGEKPYVCNECGKSFNWNSHLLGHQRTHTGEKPFECTECGKSFSWSSHLLAHMRMHTGEKPFKCDECEKAFRDYSALSKHERTHSGAKPYKCTECGKSFSWSSHLLAHQRTHTGEKPYNCQECGKAFRERSALTKHELLHSGLKPYECNKCGKSCSQMAHLVRHQRTHTGEKPYECNKCGKSFSQSCHLVAHRRLHTGEKPYKCNQCERSFNCSSHLLAHRRTHTGEKPYRCNECGKAFNESSSLLVHLRNHTGEKPYKCNHCEKAFCKNSSLLLHQRMHSGEKRFLCSECGKAFSGHSALLQHQRNHSEEKLN
>sp|Q99743|NPAS2_HUMAN Neuronal PAS domain-containing protein 2 OS=Homo sapiens OX=9606 GN=NPAS2 PE=1 SV=3
MDEDEKDRAKRASRNKSEKKRRDQFNVLLKELSSMLPGNTRKMDKTTVLEKVLGFLQKHNEVSAQTELCDLQQDWKPSFLSNEEFTQLMLEALDGFLLAVTTDGSLLYVSDSLTPLLGHLPSDVMDQNLLNFLPEQEHSEVYKLLSSHMLVTDSPSPEYLKSDSDLEFYCHLLRGSLNPKEFPTYEYLKFVGNFRSYNNVPSPSCNGFDNTLSRPCRVPLGKEVCFLATVRLATPQFLKEMCLVDEPLEEFTSRHSLEWKFLFLDHRAPPLLGYLPFEVLGTSGYDYYHLDDLELLARCHQHLMQFGKGKSCCYRFLTKGQQWLWLQTHYYLTYHQWNSKPEFLVCTHSVVSYADVRVERRQELALEDPPSEALHSSALKDKGSSLEPRQHFNTLDVGASGLNTSHSPSASSRSSHKSSHTAMSEPTSTPTKLMAEASTPALPRSATLPQELPVPGLSQAATMPAPLPSPSSCDLTQQLLPQTVLQSTPAPMAQFSAQFSMFQTLKDQLEQRTRLLQANLRWQQEELHKLQEQLCLVQDSNVQMFLQQPAVSLSFSSTQRPEAQQQLQQRSAAVTQPQLGAGPQLPGQLSSAQVTSQHLLRESSVLSTQGPKPMRSSQLMQSSGRSGSSLVSPFSSATAALPPSLNLTTPASTSQDASQCQPSPDFSHDRQLRLLLSQPLQPMMPGSCDARQPSEVSRTGRQVKYAQSQTVFQNPDAHPANSSSAPMPVLLMGQAVLHPSFPASQPSPLQPAQARQQPPQHYLQVQAPTSLHSEQQDSLLLSTYSQQPGTLGYPQPPPAQPQPLRPPRRVSSLSESSGLQQPPR
>sp|Q00653|NFKB2_HUMAN Nuclear factor NF-kappa-B p100 subunit OS=Homo sapiens OX=9606 GN=NFKB2 PE=1 SV=4
MESCYNPGLDGLLEYDDFKLNSSLVEPKEPAPETADGPYLVLVEQPKQRGFRFRYGCEGPSHGGLPGASSEKGRKTYPTVKLCNYEGPAKLEVDLVTHSDPPRAHAHSLVGKQCSELGLCAVSVGPKDMTAQFNNLGVLHVTKKNMMGTMLQKLQRQRLRSRPQGLTEAEQRELEQEAKELKKVMDLSLVRLRFSAFLRASDGSFSLPLKPVLSQPLHDSKSPGASNLKLSRMDKTAGSVRGGDEVYLLCDKVQKDDLEVRFYEDDENGWQAFGDFSPTDVHKQYALVFRTPPYHKMKLERPVTVFLQLKRKRGGDVSDSKQFTYYPLVEDKEEVQRKRRKALPTFSQPFGGGSHMGGGSGGAAGGYGGAGGGGSLGFFPSSLAYSPYQSGAGPMGCYPGGGGGAQMAATVPSRDSGEEAAEPSAPSRTPQCEPQAPEMLQRAREYNARLFGLAQRSARALLDYGVTADARALLAGQRHLLTAQDENGDTPLHLALLHGQTSVLEQLVYVLHHAQDLGVVNLTNHLHQTPLHLAVLTGQTSVVSFLLRVGADPALLDRHGDSAMHLALRAGAGAPELLRALLQSGAPAVPQLLHMPDFEGLYPVHLAVRARSPECLDLLVDSGAEVEATERQGGRTALHLATEMEELGLVTHLVTKLRANVNARTFAGNTPLHLAAGLGYPTLTRLLLKAGADLHAENEEPLCPLPSPPTSDSDSDSEGPEKDTRSSFRGHTPLDLTCSTKVKTLLLNAAQNTMEPPLTPPSPAGPGLSLGDTALQNLEQLLDGPEAQGSWAELAERLGLRSLVDTYRQTTSPSGSLLRSYELAGGDLAGLLEALSDMGLEEGVRLLRGPETRDKLPSTAEVKEDSAYGSQSVEQEAEKLGPPPEPPGGLCHGHPQPQVH
>sp|Q00653-3|NFKB2_HUMAN Isoform 3 of Nuclear factor NF-kappa-B p100 subunit OS=Homo sapiens OX=9606 GN=NFKB2
MESCYNPGLDGLLEYDDFKLNSSLVEPKEPAPETADGPYLVLVEQPKQRGFRFRYGCEGPSHGGLPGASSEKGRKTYPTVKLCNYEGPAKLEVDLVTHSDPPRAHAHSLVGKQCSELGLCAVSVGPKDMTAQFNNLGVLHVTKKNMMGTMLQKLQRQRLRSRPQGLTEAEQRELEQEAKELKKVMDLSLVRLRFSAFLRASDGSFSLPLKPVLSQPLHDSKSPGASNLKLSRMDKTAGSVRGGDEVYLLCDKVQKDDLEVRFYEDDENGWQAFGDFSPTDVHKQYALVFRTPPYHKMKLERPVTVFLQLKRKRGGDVSDSKQFTYYPLVEDKEEVQRKRRKALPTFSQPFGGGSHMGGGSGGAAGGYGGAGGGEGVLMEGGVKVREAVEEKNLGEAGRGLHACNPALWEAKAGRLPELRSSRPAWPTA
>sp|Q00653-4|NFKB2_HUMAN Isoform 4 of Nuclear factor NF-kappa-B p100 subunit OS=Homo sapiens OX=9606 GN=NFKB2
MESCYNPGLDGLLEYDDFKLNSSLVEPKEPAPETADGPYLVLVEQPKQRGFRFRYGCEGPSHGGLPGASSEKGRKTYPTVKLCNYEGPAKLEVDLVTHSDPPRAHAHSLVGKQCSELGLCAVSVGPKDMTAQFNNLGVLHVTKKNMMGTMLQKLQRQRLRSRPQGLTEAEQRELEQEAKELKKVMDLSLVRLRFSAFLRASDGSFSLPLKPVLSQPLHDSKSPGASNLKLSRMDKTAGSVRGGDEVYLLCDKVQKDDLEVRFYEDDENGWQAFGDFSPTDVHKQYALVFRTPPYHKMKLERPVTVFLQLKRKRGGDVSDSKQFTYYPLVEDKEEVQRKRRKALPTFSQPFGGGSHMGGGSGGAAGGYGGAGGGGSLGFFPSSLAYSPYQSGAGPMGCYPGGGGGAQMAATVPSRDSGEEAAEPSAPSRTPQCEPQAPEMLQRAREYNARLFGLAQRSARALLDYGVTADARALLAGQRHLLTAQDENGDTPLHLALLHGQTSVLEQLVYVLHHAQDLGVVNLTNHLHQTPLHLAVLTGQTSVVSFLLRVGADPALLDRHGDSAMHLALRAGAGAPELLRALLQSGAPAVPQLLHMPDFEGLYPVHLAVRARSPECLDLLVDSGAEVEATERQGGRTALHLATEMEELGLVTHLVTKLRANVNARTFAGNTPLHLAAGLGYPTLTRLLLKAGADLHAENEEPLCPLPSPPTSDSDSDSEGPEKDTRSSFRGHTPLDLTCSTKVKTLLLNAAQNTMEPPLTPPSPAGPGLSLGDTALQNLEQLLDGPEAQGSWAELAERLGLRSLVDTYRQTTSPSGSLLRSYELAGGDLAGLLEALSDMGLEEGVRLLRGPETRDKLPSTEVKEDSAYGSQSVEQEAEKLGPPPEPPGGLCHGHPQPQVH
```
