## Supplemental File 2 for "ReCom: A semi-supervised approach to ultra-tolerant database search for improved identification of modified peptides": File2_human_202101_sw-tr.target-decoy.txt (part 2 of 92)

```
>sp|Q8WVJ2|NUDC2_HUMAN NudC domain-containing protein 2 OS=Homo sapiens OX=9606 GN=NUDCD2 PE=1 SV=1
MSAPFEERSGVVPCGTPWGQWYQTLEEVFLEVQVPPGTRAQDLQCGLQSRHVALSVGGRELLKGKLFDSTLADEGTWTLEDRKMVRLVLTKTKRDAANCWTSLLESEYAADPWVQDQMQRKLTLERFQKENPGFDFSGAELSGNYTKGGPDFSNLEK
>sp|Q5QGS0|NEXMI_HUMAN Neurite extension and migration factor OS=Homo sapiens OX=9606 GN=NEXMIF PE=1 SV=1
MDNQQDKALVASANGENTLLNGVKENDSEDQDVAMKSFAALEAAAPLQPTPVAQKETLMYPRGLLPLPSKKPCMQSPPSPLGLLEAPEHAANSASVNALSLTSGLAKGLNTWSLPNECEKAPFALMEPAGMSALNGDCLMQPSRTCLGCFMESKDAVDPEPGLSLKVGDLNRDYETCAVSDLGLQCLNAGENMKYGEQLLSDQLLGFPLHKSRAGDRRETEKPDLDLEDPAQKSYYEALLLDKCNTEEALLANSNQDWGYFETFLSESKLELLDLCSKNELSVNLFSEEDVDNYMFDDDESTLGSDVCSLKLRYESFQDNVRDKTTLLMQEDAQFNFFPSVFTTCPKRESKSGALKQSSDFSQFKVPDVSLLWGEEDKNLDKKKGKEEGQEDKGVEKKDGKDNGEKPALNKPCSGTEVEQLKNPKQGHLANSLETSGSFSDDSSFLELSYDAMGELKDCSRYMARDTNSGSSSSQQNYGLRAKRKVRYSEDYLYDVDSLEGEKVNERKEWLPVGSKEEDDDEWCPKKRRKVTRKEPPVLLKYLLLNRFKGEKNMLVKLGKVDASETTVNLSENQLNKYAKLAPLKGFWQKKKKQRNTNTDSLKTPFSQKQSFEPGSFEVSFLPPARKRKSKLGNRHRLQRLPSLELSASSKQLSLCNDQRHASNHKEDGGLKGTLKSAPLGAPSCANGSHLNDLTGPDSVKVKAQDTEFKGPERKVLNKLKFKSEARLKSKKVKAAGQESKPLVQMSPLLENQSSKANLKNEVLPGTSNSSRLSEFHEAKAAKSSTFLPTTCSSEMPLSSANVTTNLPVLPGGYLQTLLDASDLSNNTSLSYFSHHSPEQNEGSLTQTEKSFVPLQPTQDCVLTSSSDSELQQSSHNFKMESSNYRNVWPNKATSGTQEFMAEVSRELAPTQSSEFGASQVVSMENNLTPTTYNPLCLNSGGSNCNKVLYDSMQDTQLPSDDSYQLCHFNNGELCFPFQQGPVNMDDGRLFSFDSMAPLSVSSSNYCSLSLKSCEKDGDDDLTDDFLAHCSPKLVLQQSLDELAPLKESTDLLDLSNFTPDKFRHSSLSEMSPPDTPSLSPQLTRCESMKTLGTLKGFQEGVPGPLDSVEKLKWDCSTLSRQVQMEDGFTLNNHQFQFHMFNDEDSVSLLQKNPCLSTFNDPSGQLSTNNKVSKSRKKSSPSKSGAMNQSSSQKNTRKKSLKGNNKGLEKPPGKNSRQVPKSTKKGKYMAALNGEKMQLGLGRGGSQTNTLSSTGKTLAECLQHGGPMASMKMPSQKGLSGDWALGKESSPGWSDMSMGTNTNSLLDDDQREFQEPSYLLSNLASGMADVQRFMMASLEPLWEPMEHHGDPNLFYSPESNSLKLKTLKLLAGTPQESKKKLNSGSQGATKNHRSLKGVSKSNGKTALGDPGRANMPGYNEDSRSTFFDKKYSNMSTLGNNGPTHKKLYRHKSSSKALRDEKCKGKHMEREQVHKDESGTASFEKLRDSDYNLLKAETTFWVLPVFEEETRLFQKDL
>sp|P29474|NOS3_HUMAN Nitric oxide synthase, endothelial OS=Homo sapiens OX=9606 GN=NOS3 PE=1 SV=4
MGNLKSVAQEPGPPCGLGLGLGLGLCGKQGPATPAPEPSRAPASLLPPAPEHSPPSSPLTQPPEGPKFPRVKNWEVGSLTYDTLSAQAQQDGPCTPRRCLGSLVFPRKLQGRPSPGPPAPEQLLSQARDFLNQYYSSLKRSGSQAHEQRLQEVEAEVAATGTYQLRESELVFGAKQAWRNAPRCVGRLQWGKLQVFDARDCRSAQEMFTYLCNHLKYATNRGNLRSALTVFPQRCPGRGDFRLWNSQLVRYAGYRQQDGSVRGDPANVELTELCLQHGWTPGNGRFDVLPLLLQAPDDPPELFLLPPELVLEVPLEHPTLEWFAALGLRWYALPAVSNMLLELGGLEFPAAPFSGWYMSTELGTRNLCDPHRYNLLEDVAVCMDLDTRTTSSLWKDKAAVELNVAVLHSYQLAKVTLVDHHAATASFMKHLENEQKARGGCPADWAWLVPPLSGSLTPVFHQEMVNYFLSPAFRYQPDPWKGSAAKGTGLTRKKTFKEVANAVKLSASLMGTVMAKRVKATLLYGSETGRAQSYAQQLGRLFRKAFDPRVLCMDEYDVVSLEHETLVLVVTSTFGNGDPPENGESFAAALMEMSGPYNSSPRPEQHKSYKLRFNSLSCSDPLVSSWRRKRKESSNTDSAGALGTLRFCVFGLGSRAYPHFCAFARAVDTRLEELGGERLLQLGQGDELCGQEEAFRGWAQAAFQAACETFCVGEDAKAAARDLFSPKRSWKRQRYRLSAQAEGLQLLPGLLHVHRRKMFQATLRSVENLQSSKSTRATLLVRLDTGGQEGLQYQPGDHLGVCPPNRPGLVEALLSRVEDPPAPTEPVAVEQLEKGSPGGPPPGWVRDPRLPPCTLRQALTFFLDLTSPPSPQLLRLLSTLAEEPREQQELEALSQDPRRYEEWKWFRCPTLLEVLEQFPSVALPAPLLLTQLPLLQPRYYSVSSAPSTHPGELHLTVAVLAYRTQDGLGPLHYGVCSTWLSQLKPGDPVPCFLRGAPSFRLPPDPSLPCLLVGPGTGLAPFRGFWQERLHDLESKGLQPTPMTLVFGCRCSQLDHLYRDEVQNAQQRGVFGRVLTAFSREPDNPKTYVQDLLRTELAAEVHRVLCLERGHMFVCGDVTMATNVLQTVQRLLATEGDMELDEAGDVLGVLRDQQRYHEDLFGLTLRTQEVTSRLRTQSFSLQERQLRGAVPWAFDPPGSDTNSP
>sp|P29474-2|NOS3_HUMAN Isoform eNOS13C of Nitric oxide synthase, endothelial OS=Homo sapiens OX=9606 GN=NOS3
MGNLKSVAQEPGPPCGLGLGLGLGLCGKQGPATPAPEPSRAPASLLPPAPEHSPPSSPLTQPPEGPKFPRVKNWEVGSLTYDTLSAQAQQDGPCTPRRCLGSLVFPRKLQGRPSPGPPAPEQLLSQARDFLNQYYSSLKRSGSQAHEQRLQEVEAEVAATGTYQLRESELVFGAKQAWRNAPRCVGRLQWGKLQVFDARDCRSAQEMFTYLCNHLKYATNRGNLRSALTVFPQRCPGRGDFRLWNSQLVRYAGYRQQDGSVRGDPANVELTELCLQHGWTPGNGRFDVLPLLLQAPDDPPELFLLPPELVLEVPLEHPTLEWFAALGLRWYALPAVSNMLLELGGLEFPAAPFSGWYMSTELGTRNLCDPHRYNLLEDVAVCMDLDTRTTSSLWKDKAAVELNVAVLHSYQLAKVTLVDHHAATASFMKHLENEQKARGGCPADWAWLVPPLSGSLTPVFHQEMVNYFLSPAFRYQPDPWKGSAAKGTGLTRKKTFKEVANAVKLSASLMGTVMAKRVKATLLYGSETGRAQSYAQQLGRLFRKAFDPRVLCMDEYDVVSLEHETLVLVVTSTFGNGDPPENGEGLTLWPRLECSSTLTAHCSLNLLDSSNPPTSTSQVVGTTGACHDA
>sp|P29474-3|NOS3_HUMAN Isoform eNOS13B of Nitric oxide synthase, endothelial OS=Homo sapiens OX=9606 GN=NOS3
MGNLKSVAQEPGPPCGLGLGLGLGLCGKQGPATPAPEPSRAPASLLPPAPEHSPPSSPLTQPPEGPKFPRVKNWEVGSLTYDTLSAQAQQDGPCTPRRCLGSLVFPRKLQGRPSPGPPAPEQLLSQARDFLNQYYSSLKRSGSQAHEQRLQEVEAEVAATGTYQLRESELVFGAKQAWRNAPRCVGRLQWGKLQVFDARDCRSAQEMFTYLCNHLKYATNRGNLRSALTVFPQRCPGRGDFRLWNSQLVRYAGYRQQDGSVRGDPANVELTELCLQHGWTPGNGRFDVLPLLLQAPDDPPELFLLPPELVLEVPLEHPTLEWFAALGLRWYALPAVSNMLLELGGLEFPAAPFSGWYMSTELGTRNLCDPHRYNLLEDVAVCMDLDTRTTSSLWKDKAAVELNVAVLHSYQLAKVTLVDHHAATASFMKHLENEQKARGGCPADWAWLVPPLSGSLTPVFHQEMVNYFLSPAFRYQPDPWKGSAAKGTGLTRKKTFKEVANAVKLSASLMGTVMAKRVKATLLYGSETGRAQSYAQQLGRLFRKAFDPRVLCMDEYDVVSLEHETLVLVVTSTFGNGDPPENGERWGFAMLPRLVSNSWVQALHLPRPPKVLRL
>sp|Q8NG81|OR2M7_HUMAN Olfactory receptor 2M7 OS=Homo sapiens OX=9606 GN=OR2M7 PE=2 SV=1
MAWENQTFNSDFLLLGLFNHSPTHTFLFFLVLALFSVAFMGNSLMVLLLYLDTQLHTPMYFLLSQLSLMDLMLLCTTVPKMAFNYLSGSKSLSMAGCATQLFFYLSLLGSECFLLAVMSYDRYTALCHPLRYTNLMRPKLCGLMTAFSWLLGSTDGLLDAVATFSFSYCGSRELAHFCCDFPSLLLLSCNDTSLFEEVLFLCCLVMLVFPVALLLTSYARVLLAVLHMGSGEGRRKAFTTCSSHLMVVGMYYGAGLFMCLQPTSHHSPMQDKMVSVFYTLVTPMLNPLLYSLRNKEVTRALMKLLGKGKSGD
>sp|Q9BVL2|NUP58_HUMAN Nucleoporin p58/p45 OS=Homo sapiens OX=9606 GN=NUP58 PE=1 SV=1
MSTGFSFGSGTLGSTTVAAGGTSTGGVFSFGTGASSNPSVGLNFGNLGSTSTPATTSAPSSGFGTGLFGSKPATGFTLGGTNTGLATTLTTGLTLGTPATTSAATTGFSLGFNKPAASATPFALPLTSTSASGLTLSSALTSTPAASTGFTLNNLGGTTATTTTASTGLSLGGALAGLGGSLFQSTNTGTSGLGQNALGLTLGTTAATSTAGNEGLGGLDFSSSSDKKSDKTGTRPEDSKALKDENLPPVLCQDVENLQKFVKEQKQVQEELSRMSSKAMLKVQEDLKALKQLLSLAANGLQRNTLNLDKLKLETAQELKNAELALRTQKTPPGLQHEYAAPADYFRLLVQQFEVQLQQYRQQLEELENHLATQANNSHLTPQDLSMAMQKLYQTFVALAAQLQSLHENVKVLKEQYLGYRKMFLGDAVDVFETRRAEAKKWQNTPRVTTGPTPFSTMPNAAAVAMAATLTQQQQPATGPQPSLGVSFGTPFGSGLGTGLQSSGLGSSNLGGFGTSSGFGCSTTGASTFGFGTTNKPSGSLSAGFGSSSTSGFNFSNPGLTASAGLTFGVSNPASAGFGTGGQLLQLKKPPAGNKRGKR
>sp|Q9BVL2-2|NUP58_HUMAN Isoform 2 of Nucleoporin p58/p45 OS=Homo sapiens OX=9606 GN=NUP58
MSTGFSFGSGTLGSTTVAAGGTSTGGVFSFGTGASSNPSVGLNFGNLGSTSTPATTSAPSSGFGTGLFGSKPATGFTLGGTNTGLATTLTTGLTLGTPATTSAATTGFSLGFNKPAASATPFALPLTSTSASGLTLSSALTSTPAASTGFTLNNLGGTTATTTTASTGLSLGGALAGLGGSLFQSTNTGTSGLGQNALGLTLGTTAATSTAGNEGLGGLDFSSSSDKKSDKTGTRPEDSKALKDENLPPVLCQDVENLQKFVKEQKQVQEELSRMSSKAMLKVQEDLKALKQLLSLAANGLQRNTLNLDKLKLETAQELKNAELALRTQKTPPGLQHEYAAPADYFRLLVQQFEVQLQQYRQQLEELENHLATQANNSHLTPQDLSMAMQKLYQTFVALAAQLQSLHENVKVLKEQYLGYRKMFLGDAVDVFETRRAEAKKWQNTPRVTTGPTPFSTMPNAAAVAMAATLTQQQQPATGLNAFKL
>sp|Q9BVL2-3|NUP58_HUMAN Isoform 3 of Nucleoporin p58/p45 OS=Homo sapiens OX=9606 GN=NUP58
MSTGFSFGSGTLGSTTVAAGGTSTGGVFSFGTGASSNPSVGLNFGNLGSTSTPATTSAPSSGFGTGLFGSKPATGFTLGGTNTGTPATTSAATTGFSLGFNKPAASATPFALPLTSTSASGLTLSSALTSTPAASTGFTLNNLGGTTATTTTASTGLSLGGALAGLGGSLFQSTNTGTSGLGQNALGLTLGTTAATSTAGNEGLGGLDFSSSSDKKSDKTGTRPEDSKALKDENLPPVLCQDVENLQKFVKEQKQVQEELSRMSSKAMLKVQEDLKALKQLLSLAANGLQRNTLNLDKLKLETAQELKNAELALRTQKTPPGLQHEYAAPADYFRLLVQQFEVQLQQYRQQLEELENHLATQANNSHLTPQDLSMAMQKLYQTFVALAAQLQSLHENVKVLKEQYLGYRKMFLGDAVDVFETRRAEAKKWQNTPRVTTGPTPFSTMPNAAAVAMAATLTQQQQPATGPQPSLGVSFGTPFGSGLGTGLQSSGLGSSNLGGFGTSSGFGCSTTGASTFGFGTTNKPSGSLSAGFGSSSTSGFNFSNPGLTASAGLTFGVSNPASAGFGTGGQLLQLKKPPAGNKRGKR
>sp|Q9Y3N9|OR2W1_HUMAN Olfactory receptor 2W1 OS=Homo sapiens OX=9606 GN=OR2W1 PE=2 SV=1
MDQSNYSSLHGFLLLGFSNHPKMEMLLSGVVALFYLLTLVGNTALLLASLLDSQLHTPMYFFLRNLSFLDLCFTTSLLPQMLVNLWGPDKTLSYVGCLLQLYVYMWLGSVECLLLAVMSYDRFTALCKPLHYFVVMNPHLCLKMLLMLWSLSLANSVVLCTLTLNLPTCGNNLLDHFLCELPALVKLACVDTTTVEMSVFALGLLLVLTPLLLLLLSYGYLAKAVLRTKSKASQRKAMNTCGSHLTVVSMFYGTLLYMYLQPGNRASKDQGKFLTLFYTVLTPSLNPLLYTLRNKDMKDALKKLMRFHHKSTKLKRNCKS
>sp|Q8NGY0|O10X1_HUMAN Olfactory receptor 10X1 OS=Homo sapiens OX=9606 GN=OR10X1 PE=3 SV=2
MVLNVYCCFFQLSDLQTMKLNQTLLKEFLLVGFSVYPHVQTFLFVVFFCLYLLTLAGNLLLMGLTWVDRSLHTPMYLFLSALSFSETCYTLTLVPKMLEDLLAKDRSLSVTGCSLQMCFFLGLGGTNCLLLTLMGYDRFLALCNPLRYPLLMTNLVCGQLVASACTAGFFLSLTETALLFRDSFCRPNLVKHFFCHMLAVLRLSCLDSNHTEFLLTLLSVSGLLGTLLLLLLTDVFLLSTVLRLPSAEGKQKAFTTCASHLTVVLLHFGFASLVYLKPEASGDDTLLAVPYTVLTPFLSPLLFSLRNKDMKNAFRRMMGNTVALKK
>sp|A6NL26|OR5BL_HUMAN Olfactory receptor 5B21 OS=Homo sapiens OX=9606 GN=OR5B21 PE=3 SV=1
MENSTEVTEFLLLGLTDDPNLQLPLLLAFLFLYLLTLLGNGGMMVLLHSDSHLHTPMYFFLSNLSLVDLGYSSAVAPKTVAALRSGDKALSYDGCAAQFFFFVGFATVECYLLASMAYDRHAAVCRPLHYTTTMTAGVCALLATGSYVSGFLNASLHAAGTFRLSFCGSNELNHFFCDLPPLLALSCSDTRLSKLVVFVAGFNVFFTLLVLLLSYFFLCLTLQRMHSAEGQKKVFSTCASHLTALSLFYGTLLFMYLQPNSSQSVDTDKLASVFYTVVLPMLNPLLYSLRNKEVKSALWKLLNKLYPQY
>sp|Q8NGX8|OR6Y1_HUMAN Olfactory receptor 6Y1 OS=Homo sapiens OX=9606 GN=OR6Y1 PE=3 SV=1
MTTLLLEVDNHTVTTRFLLLGFPTRPAFQLLFFSLFLATYLLTLLENLLLLLALHSDGQLHKPMYFFLSHLSFLEMWYVTVLSPKMLVDFLSHDKSLSFNGCMTQLYFFVTFVCTEYLLLALMAFDRYVALCNPLRYPVLMTNQLCGTLAGGCWFCGLMTAMLKMVFLAQLHYCGMPQLNHYFCDLSPLLNVSCEDASQAEMVDFFLALMVLALPLCVVVASYAALLATLLRLPSAQGRQKAFSTCASHLTVVLLFYSMTLFTYARPKLMYAYNSNKVVSVLYTVLVPLLNPLLYCLRNHEVKAALRKTLHCRGSGPQGNGAFSS
>sp|O00330|ODPX_HUMAN Pyruvate dehydrogenase protein X component, mitochondrial OS=Homo sapiens OX=9606 GN=PDHX PE=1 SV=3
MAASWRLGCDPRLLRYLVGFPGRRSVGLVKGALGWSVSRGANWRWFHSTQWLRGDPLKLLMPSLSPTMEEGNLVKWLKKEGEAVSAGDALCELETDKAVVTLDASDDGLLAKLVVEEGSKNLRLGSLLGLLVEEGEDWKHVELPKDVGPPPPVSKPSEPRPSPEPQLSLPVKKEHLPGTLRFRLSPAARNLLEKHSLDASQGTATGPRGLFTKEDALKLVQLKQTGKLTESRPTPAPTATPTAPSPLQATAGPSYPRPVLPPVSTPGQPNAVGTFTELPASNLRRVLAKRLTESKSTVPHAYATADCDLGAVLKVRQDLVKDDLKVSVNDFLLKAAAVTLKQMPDVNVSWDGEGPKQLPFLDLSVAVATDKGLLTPLLKDAAAKGLQELADSVKALSKKARDGKLLPEEYQGGSFSLSNLGMFGLDEFTAVLNPPQACLLAVGRFRPVLKLTEDEEGNAKLQQRQLLTVTMSSDSRVVDDELATRFLKSFKANLENPLRLA
>sp|O00330-2|ODPX_HUMAN Isoform 2 of Pyruvate dehydrogenase protein X component, mitochondrial OS=Homo sapiens OX=9606 GN=PDHX
MAASWRLGCDPRLLRYLVGFPGRRSVGLVKGALGWSVSRGANWRWFHSTQWLRGDPLKLLMPSLSPTMEEGNLVKWLKKEGEAVSAGDALCELETDKAVVTLDASDDGLLAKLVQMPDVNVSWDGEGPKQLPFLDLSVAVATDKGLLTPLLKDAAAKGLQELADSVKALSKKARDGKLLPEEYQGGSFSLSNLGMFGLDEFTAVLNPPQACLLAVGRFRPVLKLTEDEEGNAKLQQRQLLTVTMSSDSRVVDDELATRFLKSFKANLENPLRLA
>sp|O00330-3|ODPX_HUMAN Isoform 3 of Pyruvate dehydrogenase protein X component, mitochondrial OS=Homo sapiens OX=9606 GN=PDHX
MQSGGAEGSPGAGRTGRGPGSGKAPPAELSSGAPDFPGGDPLKLLMPSLSPTMEEGNLVKWLKKEGEAVSAGDALCELETDKAVVTLDASDDGLLAKLVVEEGSKNLRLGSLLGLLVEEGEDWKHVELPKDVGPPPPVSKPSEPRPSPEPQLSLPVKKEHLPGTLRFRLSPAARNLLEKHSLDASQGTATGPRGLFTKEDALKLVQLKQTGKLTESRPTPAPTATPTAPSPLQATAGPSYPRPVLPPVSTPGQPNAVGTFTELPASNLRRVLAKRLTESKSTVPHAYATADCDLGAVLKVRQDLVKDDLKVSVNDFLLKAAAVTLKQMPDVNVSWDGEGPKQLPFLDLSVAVATDKGLLTPLLKDAAAKGLQELADSVKALSKKARDGKLLPEEYQGGSFSLSNLGMFGLDEFTAVLNPPQACLLAVGRFRPVLKLTEDEEGNAKLQQRQLLTVTMSSDSRVVDDELATRFLKSFKANLENPLRLA
>sp|Q96HA1|P121A_HUMAN Nuclear envelope pore membrane protein POM 121 OS=Homo sapiens OX=9606 GN=POM121 PE=1 SV=2
MSPAAAAAGAGERRRPLASVRDGRGRGCGGPARAVLLGLSLVGLLLYLVPAAAALAWLTVGATAAWWGLSREPRGSRPLSSFVRKARHRRPLSSFVRKARHRRTLFASPLAKSTANGNLLEPRTLLEGPDPAELLLMGSYLGKPGPPQPAAAPEGQDLRDRPGRRPPARPAPRSPPPRSPPPRSPPPSPPTHRAHHVYPSLPTPLLRPSRRPSPRDCGTLPNRFVLTPRRRYPLHQAQYSCLGVLPTVCWNGYHKKAVLSPRNSRMVCSPVTVRLAPPDRRFSRSALPEQLLSSTLSSPSSNAPDPCAKETVLSALKEKEKKRTVEEEDQLFLDGQENKRRRHDSSGSGHSAFEPLVANGVPASFVPKPGSLKRGLNSQSSDDHLNKRSRSSSMSSLTGAYASGLPSSSRNALTSSYSSTRGLSQLWKRNGPSSSPFSSPASSRSQTPERPAKKLREEELCHHSSSSTPLAADRESQGEKAADTTPRKKQNSNSQSTPGSSGQRKRKVQLLPSRRGEQLTLPPPPQLGYSLTAEDLDLEKKASLQWFNQALEDKSDAASNSVTETPPLTQPSFTFTLPAAAPASPPTSLLAPSTNPLLESLKKMQTPPSLPPCPESAGAATTEALSPPKTPSLLPPLGLSQSGPPGLLPSPSFDSKPPTTLLGLLPAPSMVPATDTKAPPTLQAETATKPQATSAPSPAPKQSFLFGTQNTSPSSPAAPAASSAPPMFKPLFTAPPKSEKEGPTPPGPSVTATAPSSSSLPTTTSTTAPTFQPVFSSMGPPASVPLPAPFFKQTTTPATAPTTTAPLFTGLASATSAVAPLTSASPSTDSASKPAFGFGLNSVSSSSVSTTTSTATAASQPFLFGAPQASAASFTPAMGSLFQFGKPPALPTTTTVTTFSQSLHTAVPTATSSSAADFSGFGSTLATSAPATSSQPTLTFSNTSTPTFNLPFGSSAKSPLPSYPGANPQPAFGAAEGQPPGAAKPALAPSFGSSFTFGNSAAPAAAPTPAPPSMLKVVPAYVPTPLHPLFGGATHSAFGLKATASAFGAPASSQPAFGGSTAVFFGAATSSGFGATTQTASSGSSSSVFGSTTPSPFTFGGSAAPAGSGSFGLNVATPGSSTTTGAFSFGAGQSGSTATSTPFAGGLGQNALGTTGQSTPFAFNVSSTTESKPVFGGTATPTFGLNTPAPGVGTSGSSLSFGASSAPAQGFVGVAPFGSAALSFSLGAGSKTPGARQRLQARRQHTRKK
>sp|Q96HA1-2|P121A_HUMAN Isoform 2 of Nuclear envelope pore membrane protein POM 121 OS=Homo sapiens OX=9606 GN=POM121
MVCSPVTVRLAPPDRRFSRSALPEQLLSSTLSSPSSNAPDPCAKETVLSALKEKEKKRTVEEEDQLFLDGQENKRRRHDSSGSGHSAFEPLVANGVPASFVPKPGSLKRGLNSQSSDDHLNKRSRSSSMSSLTGAYASGLPSSSRNALTSSYSSTRGLSQLWKRNGPSSSPFSSPASSRSQTPERPAKKLREEELCHHSSSSTPLAADRESQGEKAADTTPRKKQNSNSQSTPGSSGQRKRKVQLLPSRRGEQLTLPPPPQLGYSLTAEDLDLEKKASLQWFNQALEDKSDAASNSVTETPPLTQPSFTFTLPAAAPASPPTSLLAPSTNPLLESLKKMQTPPSLPPCPESAGAATTEALSPPKTPSLLPPLGLSQSGPPGLLPSPSFDSKPPTTLLGLLPAPSMVPATDTKAPPTLQAETATKPQATSAPSPAPKQSFLFGTQNTSPSSPAAPAASSAPPMFKPLFTAPPKSEKEGPTPPGPSVTATAPSSSSLPTTTSTTAPTFQPVFSSMGPPASVPLPAPFFKQTTTPATAPTTTAPLFTGLASATSAVAPLTSASPSTDSASKPAFGFGLNSVSSSSVSTTTSTATAASQPFLFGAPQASAASFTPAMGSLFQFGKPPALPTTTTVTTFSQSLHTAVPTATSSSAADFSGFGSTLATSAPATSSQPTLTFSNTSTPTFNLPFGSSAKSPLPSYPGANPQPAFGAAEGQPPGAAKPALAPSFGSSFTFGNSAAPAAAPTPAPPSMLKVVPAYVPTPLHPLFGGATHSAFGLKATASAFGAPASSQPAFGGSTAVFFGAATSSGFGATTQTASSGSSSSVFGSTTPSPFTFGGSAAPAGSGSFGLNVATPGSSTTTGAFSFGAGQSGSTATSTPFAGGLGQNALGTTGQSTPFAFNVSSTTESKPVFGGTATPTFGLNTPAPGVGTSGSSLSFGASSAPAQGFVGVAPFGSAALSFSLGAGSKTPGARQRLQARRQHTRKK
>sp|Q96HA1-3|P121A_HUMAN Isoform 3 of Nuclear envelope pore membrane protein POM 121 OS=Homo sapiens OX=9606 GN=POM121
MVCSPVTVRLAPPDRRFSRSALPEQLLSSTLSSPSSNAPDPCAKETVLSALKEKEKKRTVEEEDQLFLDGQENKRRRHDSSGSGHSAFEPLVANGVPASFVPKPGSLKRGLNSQSSDDHLNKRSRSSSMSSLTGAYASGLPSSSRNALTSSYSSTRGLSQLWKRNGPSSSPFSSPASSRSQTPERPAKKLREEELCHHSSSSTPLAADRESQGEKAADTTPRKKQNSNSQSTPGSSGQRKRKVQLLPSRRGEQLTLPPPPQLGYSLTAEDLDLEKKASLQWFNQALEDKSDAASNSVTETPPLTQPSFTFTLPAAAPASPPTSLLAPSTNPLLESLKKMQTPPSLPPCPESAGAATTEALSPPKTPSLLPPLGLSQSGPPGLLPSPSFDSKPPTTLLGLLPAPSMVPATDTKAPPTLQAETATKPQATSAPSPAPKQSFLFGTQNTSPSSPAAPAASSAPPMFKPLFTAPPKSEKEGPTPPGPSVTATAPSSSSLPTTTSTTAPTFQPVFSSMGPPASVPLPAPFFKQTTTPATAPTTTAPLFTGLASATSAVAPLTSASPSTDSASKPAFGFGLNSVSSSSVSTTTSTATAASQPFLFGAPQASAASFTPAMGSLFQFGKPPALPTTTTVTTFSQSLHTAVPTATSSSAADFSGFGSTLATSAPATSSQPTLTFSNTSTPTFNLPFGSSAKSPLPSYPGANPQPAFGAAEGQPPGAAKPALAPSFGSSFTFGNSAAPAAAPTPAPPSMLKVVPAYVPTPLHPLFGGATHSAFGLKATASAFGAPASSQPAFGGSTAVFFGAATSSGFGATTQTASSGSSSSVFGSTTPSPFTFGGSAAPAGSGSFGLNVATPGSSTTTGAFSFGAGQSGSTATSTPFAGGLGQNALGTTGQSTPFAFNVSSTTESKPVFGGTATPTFGLNTPAPGVGTSGSSLSFGASSAPAQGFVGVAPFGNTFAHQQEHSPRKGPNNLSKRKLLPAVRAQGLPRRGQASSFPTRKE
>sp|Q8NGS7|O13C8_HUMAN Olfactory receptor 13C8 OS=Homo sapiens OX=9606 GN=OR13C8 PE=3 SV=1
MERTNDSTSTEFFLVGLSAHPKLQTVFFVLLLWMYLMLLLGNGVLLSVLLFDSHLHTPMYFFLCNLSFLDVCYTSSSVPLLLASFLAVKKKVSFSGCMVQMFLSFAMGATECMLLGTMALDRYVALCYPLRYPVLMSKGAYVAMAAGSWVTGLVDSVVQTAFAMQLPFCANNVLKHFVCELLALLKLACADLSLNVLSMTGSNLLVLVLPLLVLSLSYLFLVATLLRLPSTEGKHKAFSTCSAHLTVVLLFYGTLFFMYAKPESKASVDSGNEDLLEALLSLFYGVMTPMLNPLLYSLRNKDVKAAVKNLLCRKNFSDGK
>sp|Q8NGT2|O13J1_HUMAN Olfactory receptor 13J1 OS=Homo sapiens OX=9606 GN=OR13J1 PE=2 SV=1
MEPLNRTEVSEFFLKGFSGYPALEHLLFPLCSAMYLVTLLGNTALMAVSVLDLHLHTPVYFFLGNLSTLDLCYTPTFVPLMLVHLLSSRKTLSFAVCALQMCLSLSTGSTECLLLALTAYDRYLALCQPLRYHVLMSHRLCVLLMGAAWVLCLLKSVTEMVLSMRLPFCGHHVVSHFTCKLLAVLKLACGNTSVSEDFLLAGSLLLLPVPLAFLCLSYLLLLATLLRVPSAARCCKAFSTCLAHLAVVLLFYGTLLFMYLKPKSKEAHLSDEVFTVLYAMVTTMLNPTLYSLRNKEVKEAARKVWGRSRASR
>sp|Q3ZCN5|OTOGL_HUMAN Otogelin-like protein OS=Homo sapiens OX=9606 GN=OTOGL PE=2 SV=5
MLPWSLFLLHVLLFSLQEYLCASSLLMGTSKNGFNENRQKRALLAAQFEATSPRYFFHDALNWGESKLKGSCPYECLNGAFCSKTGTCDCQLFQALGTRCQLLPNMGNGRDGLCKTWGQYHFETFDGLYYYFPGNCSYLFAKDCGDLEPRYTVWVHNSPKCLGSVYSCYRSLSLFFSNQEELRLYGHELKKNGLSLTLPQTLGQLFLEKLADYLLVKTTFGFSLAWDGLSGLYLKLSEDHKGKSCGLCGNYNDLQSDDFLLLQEDYTEDLAMFANSWSVQTPDDTKCVLTPSDFPNPCSSGMPAFEALFFKCQLLLQFPFLSCHEYLDPYLYLASCVNDLCKTDDDETYCRAATEYARACSHAGYPLQDWRDDFPACTDKCDDSFVHRDCLSCCPPTCTFEKQCLGSNLHCLDGCYCPDGLVMDNGTCLSLENCPCGFHGLAYSVGSKLEQECTECVCVGGVWNCTEQDCPVQCSVVGDSHFTTFDGRHYSFLGMCQYLLVKGTGKDKFTLTLQKAPCEQNLGLVCLQSLTLLLEDDFNKQVTLGRGGQLLTSPNQGFNLNGLVELQTLSSLFLLLKTTFGLKLLFALDGERLYLQLTSAWKRRTLGLCGTFNGNLRDDFLSPSGMLEGTPQLHANAWRVSSTCFAPVHVPVVDPCNLNQQNLGYAAHCDVLHQELFAPCHLYLSPGLYYQLCRHDACKCGSSCLCNALAHYAYLCGQHGVPLDFRTQLSFCAVVCQKGMLYHHCSSFCLHSCLSLSSPEQCSDDCAEGCNCPEGKFYEDTLNFCVPLFHCRCHYRGSVYQPGELLPTPSGLCQCSNGTVKCDELATPSAVHLCPEGKEYFDCRFPDPELPAGGVNCETTCANLAMNFTCTPSSPCLSGCVCAPGMAEHRGKCYVPESCPCLWKDWEYLSGEVLATPCYTCVCRRGMFNCTYYPCPAVCTLYGDRHYYSFDGLEYDYLSDCQVFLLKSADDSDLSVLAQNKKCFDNDLVCSKSVLLSVGDTELYLNDTPYKQKQSGFFLENKSTYQLWKAGYYLVVYFPEKDLTLLWDRKTTLHLKVGPQWKNKLSGLCGNFDKCTSNDMTTSNNLEVRNARVFGDSWALGQCESPDETLKPCEAHQNKFPYAKKECSLLYSDLFASCRNVLDVTSFAKNCHEDTCNCNLGGDCECLCTSLAAYAYKCCQEGLSLHWRSSTVCSLDCEYYNEGLGEGPYMLASYGQSGLVLGANMTSRSVFCLPRSSVHTSLFFYFMLTPGLFKEKVSSLALVSLESAERPNYFLYVHDNDTLSLELWEANSAFHRRATFFHHQGLWLPGYSAFELYSKKGFFLLFTDSSVKASKYDDSEEFKHSSSFSLEELQAAVPYRKMCEWRYEPCATPCFKTCSDPEALACKFLPPVEGCLPYCPKNMLLDEVTLKCVYPRDCLPVLPTEPTLMPPAKPTVPLTVFDMLTPTTGLECEPQKFDPVYDCSQYLCLNMEWQLYNWSLNCPKDVEMPDCGFRGRPVQVNSDLCCPEWECPCRCSMLSELSLLTFDGNNAALYSMASYLLVRLPGELLVAHLEKCSMNQNGNSLKKLAPSGRLSGLCFKKLNVTTPLHKLLVNRLARKVEVDSLVVPLPFSSQELSLEDSGSMYVLTTPAGLLLKWSHLTGLLDLHFGFRFNLSSYTEGLCGLCNEDPDDDLRMQNGTLLTNMEDLGLFLESWELEKSFEVTMRRPVRNCTEHDCSQCLDLLNRRLFLPCHDKVSPEDFCEKMWLNYTYFWNYECDALSAYVALCNKFDLCLQWRTPDYCSLSCPEGKEYQPCVRPCEARTCLNQWFYGHTSCLNLREDCVCKVGTLLHRPHSAQCLPEKECACTDSEDQPRTAGELWNGGLDECTLYKCLENGSLLPLEPDCDEEPTPVCEREAEVVMGLLDKWTCCSKEVCGCDTTLCETSLPTCTNSQKLLVGHSPLSCCPQYKCECDPLKCPSLSTPECREDQFMLQVRQEEPCCFSPFCVCESCTKPVPLCHDGEFLTVDLNSTHFCCPQYYCVCEPNLCPMPLLNCAEDMNLVKENVSGQCCPTWHCECNCENLLMPTCEVGEFTALDHNFQSDCGCLQYLCEKDDVCVFQEVSVLNPGQSMLKYLEEDFCYALECLEEKDNHTGFHTLNFTLVNCSKKCDVHQVYTPSPSDYGCCGTCKNVSCKFHMENGTSVVYAVGSTWHYNCTTYECVKTDEGALLLNYTMVCPPFNETECKMNEGLVKLYNEGCCKLCKREERLCQKVLLKSVLRKQDCMSQSPLNVASCDGKCPSATLYNLNLESHLRFCKCCRENGVRNLSVPLYCSGNGTELMYTLQEPLDCTCQWN
>sp|A6NIJ9|O6C70_HUMAN Olfactory receptor 6C70 OS=Homo sapiens OX=9606 GN=OR6C70 PE=3 SV=1
MKNHTRQLEFLLLGLTDNSQLQLVLFLFLLLNCVLSMLGNFTLLALLLLDSQLKTPMYFFLRNFSFLELSFTTACLPRFLLTLVTREKTLSCNGCLSQLFFYLFLGVTEFFLLAALSYDRYVALCKPLRYMSLMSNKVCYQLVFSSWVTGFLLLFTPLLLGLNLDFCASNLLDHFLCDLSLLLQLSCSDTHLLELLAFLLAVMTLLVTLFLVLLSYSYLLKTLLKFPSAQQKKKAFSTCSSHMLVVSLTYGSCMFLYLKPSANERVALSKGVTVLNTSVAPLLNPFLYTLRNQQVKQAFKAVFRKLFSASDK
>sp|Q8NGK2|O52B4_HUMAN Olfactory receptor 52B4 OS=Homo sapiens OX=9606 GN=OR52B4 PE=3 SV=2
MPTVNHSGTSHTVFHLLGLPGLQDQHMWLSLPFFLSYVTALLGNSLLLFLLLTKRSLHEPMYLFLCMLAGADLVLSTCTLPQALALFWFRAGDLSLDRCLTQLFFLHSTFLSESGLLLVMAFDHYLALCYPLRYTTLLTNALLKKLCVTVSLRSYGTLFPLLFLLKRLTFCQNNLLPHTFCEHLGLAKYACNDLRLNLWYGFSLLMSTVVLDVVLLFLSYMLLLHAVFHMPSPDACHKALNTFGSHVCLLLLFYGSGLFTLLTQRFGRHLPPCLHLPLANVCLLAPPMLNPLLYGLKTKQLQEQVVQFLFLKQK
>sp|O43749|OR1F1_HUMAN Olfactory receptor 1F1 OS=Homo sapiens OX=9606 GN=OR1F1 PE=2 SV=1
MSGTNQSSVSEFLLLGLSRQPQQQHLLFVFFLSMYLATVLGNLLLLLSVSLDSCLHTPMYFFLSNLSFVDLCFSFTTVPKMLANHLLETQTLSFCGCLTQMYFVFMFVDMDNFLLAVMAYDHFVAVCHPLHYTAKMTHQLCALLVAGLWVVANLNVLLHTLLMAPLSFCADNALTHFFCDVTPLLKLSCSDTHLNEVLLLSEGALVMLTPFLCLLASYMHLTCTVLKVPSTKGRWKAFSTCGSHLAVVLLFYSTLLAVYFNPLSSHSAEKDTMATVLYTVVTPMLNPFLYSLRNRYLKGALKKVVGRVVFSV
>sp|P58170|OR1D5_HUMAN Olfactory receptor 1D5 OS=Homo sapiens OX=9606 GN=OR1D5 PE=2 SV=1
MDGDNQSENSQFLLLGLSESPEQQRLLFWMFLSMYLVTVLGNVLLLLALSSDSHLHTPMYFFLANLSFTDLFFVTNTLPKMLVNFQSQNKALSYAGCLTQLYFLVSLVTLDNLLLAVMAYDRYVATCCPLHYVTAMSPGLCVLLLSLCWGLSVLYGLLLTFLLTRVTFCGPRELHYLFCDMYLLLWLACSNTHLLHTALLATGCFLFLTPLGFMTTSYVRLVRTLLQMPSASKKYKTFSTCASHLGVVSLFYGTLAMVYLQPLHTYSMKDSVATVMYAVLTPMMNPFLYRLRNKDMHGAPGRVLWRPFQRPK
>sp|Q8NGP9|O5AR1_HUMAN Olfactory receptor 5AR1 OS=Homo sapiens OX=9606 GN=OR5AR1 PE=3 SV=1
MDKENSSMVTEFLFMGLTQDPQMELLFFVVFLLVYLVNVVGNLGMLLLLTTDTQLHTPMYFFLCNLSFVDLGYSSALAPRMLADFLTNHKVLSFSSCATQFAFFVGFVDAECYVLAAMAYGRFVALCRPLHYSTFMSKQVCLALMLGSYLAGLVSLVAHTTLTFSLSYCGSNLLNHFFCELPPLLALSCSDTYLSELLLFSLCGFLEFSTLLLLFLSYTFLLVALLRMRSAEGRLKAFSTCGSHLTGLTLFYGTVMFMYLRPTSSYSLDQDKWASVFYTVLLPMLNPLLYSLRNKDVKAAFKKLLGKKSQ
>sp|P47890|OR1G1_HUMAN Olfactory receptor 1G1 OS=Homo sapiens OX=9606 GN=OR1G1 PE=2 SV=2
MEGKNLTSLSECFLLGFSEQLEEQKPLFGSFLFMYLVTVAGNLLLLLVLLTDTQLHTPMYFFLANLSLADACFVSTTVPKMLANLQLQSQALSYSGCLLQLYFFMLFVMLEAFLLAVMAYDCYVALCHPLHYLLLMSPGLCLFLVSASWLMNALHSLLHTLLMNSLSFCANHELPHFFCDLNPLLSLSCTDPFTNELVLFLTGGLTGLLCVLCLLLSYTNVFSTLLKLPSAQGKRKAFSTCSSHLSVVSLFFGTSFCVDFSSPSTHSAQKDTVASVMYTVVTPMLNPFLYSLRNQELKSSLRKLLWVRKLHSP
>sp|Q5BJF6|ODFP2_HUMAN Outer dense fiber protein 2 OS=Homo sapiens OX=9606 GN=ODF2 PE=1 SV=1
MSASSSGGSPRFPSCGKNGVTSLTQKKVLRAPCGAPSVTVTKSHKRGMKGDTVNVRRSVRVKTKVPWMPPGKSSARPVGCKWENPPHCLELTPPSSEKLVSVMRLSDLSTEDDDSGHCKMNRYDKKLDSLMNAVGCLKSEVKMQKGERQMAKRFLEERKEELEEVAHELAETEHENTVLRHNLERMKEEKDFTLLQKKHLQQEKECLMSKLVEAEMDGAAAAKQVMALKDTLGKLKTEKQMTCTDLNTLTRQKELLLQKLSTFEETNRTLRDLLREQHCKEDSERLMEQQGALLKRLAEADSEKARLLLLLQDKDKEVEELLQELQCEKAQAKTASELSKSMESMRGHLQAQLRSKEAENSRLCMQLKNLERSGNQHKAEVEALMEQLKELKQKGDRDKESLKKALRAQKERAEKSEEYAEQLHVQLADKDLYVAEALSTLESWRSRYNQVVKEKGDLELELLVLNDRVTDLVNQQQTLEEKMREDRDSLVERLHRQTAEYSAFKLENERLKASFAPMEDKLNQAHLEVQQLKASVKNYEGMLDNYKSQVMKTRLEADEVAAQLERCDKENKLLKDEMNKELEAARRQFQSQLADLQQLPDLLKLTEAKLAECQDQLQGYERKNLDLTALLSDLRSRLEHQGDKLEMAREKHQASQKENKQLSLKVDELERKLEATSAQNLEFLQVLAKREEALHQSQLRLEEKTRECGTLARQLESALEDARRQVEQTKEHALSKERAAQNKLLDLETQLSRTKTELSQLRRSRDDADRRYQSRLQDLKDRLEQSESTNRSMQNYVQFLKSSYANVFGDGPYSTFLTSSPLRSRSPPA
>sp|Q5BJF6-2|ODFP2_HUMAN Isoform 2 of Outer dense fiber protein 2 OS=Homo sapiens OX=9606 GN=ODF2
MKGDTVNVRRSVRVKTKNPPHCLELTPPSSEKLVSVMRLSDLSTEDDDSGHCKMNRYDKKLDSLMNAVGCLKSEVKMQKGERQMAKRFLEERKEELEEVAHELAETEHENTVLRHNLERMKEEKDFTLLQKKHLQQEKECLMSKLVEAEMDGAAAAKQVMALKDTLGKLKTEKQMTCTDLNTLTRQKELLLQKLSTFEETNRTLRDLLREQHCKEDSERLMEQQGALLKRLAEADSEKARLLLLLQDKDKEVEELLQELQCEKAQAKTASELSKSMESMRGHLQAQLRSKEAENSRLCMQLKNLERSGNQHKAEVEALMEQLKELKQKGDRDKESLKKALRAQKERAEKSEEYAEQLHVQLADKDLYVAEALSTLESWRSRYNQVVKEKGDLELELLVLNDRVTDLVNQQQTLEEKMREDRDSLVERLHRQTAEYSAFKLENERLKASFAPMEDKLNQAHLEVQQLKASVKNYEGMLDNYKSQVMKTRLEADEVAAQLERCDKENKLLKDEMNKELEAARRQFQSQLADLQQLPDLLKLTEAKLAECQDQLQGYERKNLDLTALLSDLRSRLEHQGDKLEMAREKHQASQKENKQLSLKVDELERKLEATSAQNLEFLQVLAKREEALHQSQLRLEEKTRECGTLARQLESALEDARRQVEQTKEHALSKERAAQNKLLDLETQLSRTKTELSQLRRSRDDADRRYQSRLQDLKDRLEQSESTNRSMQNYVQFLKSSYANVFGDGPYSTFLTSSPLRSRSPPA
>sp|Q5BJF6-3|ODFP2_HUMAN Isoform 3 of Outer dense fiber protein 2 OS=Homo sapiens OX=9606 GN=ODF2
MKDRSSTPPLHVHVDENTPVHVHLKKLPKPSATSSQKSHKRGMKGDTVNVRRSVRVKTKNPPHCLELTPPSSEKLVSVMRLSDLSTEDDDSGHCKMNRYDKKLDSLMNAVGCLKSEVKMQKGERQMAKRFLEERKEELEEVAHELAETEHENTVLRHNLERMKEEKDFTLLQKKHLQQEKECLMSKLVEAEMDGAAAAKQVMALKDTLGKLKTEKQMTCTDLNTLTRQKELLLQKLSTFEETNRTLRDLLREQHCKEDSERLMEQQGALLKRLAEADSEKARLLLLLQDKDKEVEELLQELQCEKAQAKTASELSKSMESMRGHLQAQLRSKEAENSRLCMQLKNLERSGNQHKAEVEALMEQLKELKQKGDRDKESLKKALRAQKERAEKSEEYAEQLHVQLADKDLYVAEALSTLESWRSRYNQVVKEKGDLELELLVLNDRVTDLVNQQQTLEEKMREDRDSLVERLHRQTAEYSAFKLENERLKASFAPMEDKLNQAHLEVQQLKASVKNYEGMLDNYKSQVMKTRLEADEVAAQLERCDKENKLLKDEMNKELEAARRQFQSQLADLQQLPDLLKLTEAKLAECQDQLQGYERKNLDLTALLSDLRSRLEHQGDKLEMAREKHQASQKENKQLSLKVDELERKLEATSAQNLEFLQVLAKREEALHQSQLRLEEKTRECGTLARQLESALEDARRQVEQTKEHALSKERAAQNKLLDLETQLSRTKTELSQLRRSRDDADRRYQSRLQDLKDRLEQSESTNRSMQNYVQFLKSSYANVFGDGPYSTFLTSSPLRSRSPPA
>sp|Q5BJF6-4|ODFP2_HUMAN Isoform 4 of Outer dense fiber protein 2 OS=Homo sapiens OX=9606 GN=ODF2
MKDRSSTPPLHVHVDENTPVHVHLKKLPKPSATSSQKSHKRGMKGDTVNVRRSVRVKTKVPWMPPGKSSARPVGCKWENPPHCLELTPPSSEKLVSVMRLSDLSTEDDDSGHCKMNRYDKKLDSLMNAVGCLKSEVKMQKGERQMAKRFLEERKEELEEVAHELAETEHENTVLRHNLERMKEEKDFTLLQKKHLQQEKECLMSKLVEAEMDGAAAAKQVMALKDTLGKLKTEKQMTCTDLNTLTRQKELLLQKLSTFEETNRTLRDLLREQHCKEDSERLMEQQGALLKRLAEADSEKARLLLLLQDKDKEVEELLQELQCEKAQAKTASELSKSMESMRGHLQAQLRSKEAENSRLCMQLKNLERSGNQHKAEVEALMEQLKELKQKGDRDKESLKKALRAQKERAEKSEEYAEQLHVQLADKDLYVAEALSTLESWRSRYNQVVKEKGDLELELLVLNDRVTDLVNQQQTLEEKMREDRDSLVERLHRQTAEYSAFKLENERLKASFAPMEDKLNQAHLEVQQLKASVKNYEGMLDNYKSQVMKTRLEADEVAAQLERCDKENKLLKDEMNKELEAARRQFQSQLADLQQLPDLLKLTEAKLAECQDQLQGYERKNLDLTALLSDLRSRLEHQGDKLEMAREKHQASQKENKQLSLKVDELERKLEATSAQNLEFLQVLAKREEALHQSQLRLEEKTRECGTLARQLESALEDARRQVEQTKEHALSKERAAQNKLLDLETQLSRTKTELSQLRRSRDDADRRYQSRLQDLKDRLEQSESTNRSMQNYVQFLKSSYANVFGDGPYSTFLTSSPLRSRSPPA
>sp|Q5BJF6-5|ODFP2_HUMAN Isoform 5 of Outer dense fiber protein 2 OS=Homo sapiens OX=9606 GN=ODF2
MSASSSGGSPRFPSCGKNGVTSLTQKKVLRAPCGAPSVTVTKSHKRGMKGDTVNVRRSVRVKTKNPPHCLELTPPSSEKLVSVMRLSDLSTEDDDSGHCKMNRYDKKLDSLMNAVGCLKSEVKMQKGERQMAKRFLEERKEELEEVAHELAETEHENTVLRHNLERMKEEKDFTLLQKKHLQQEKECLMSKLVEAEMDGAAAAKQVMALKDTLGKLKTEKQMTCTDLNTLTRQKELLLQKLSTFEETNRTLRDLLREQHCKEDSERLMEQQGALLKRLAEADSEKARLLLLLQDKDKEVEELLQELQCEKAQAKTASELSKSMESMRGHLQAQLRSKEAENSRLCMQLKNLERSGNQHKAEVEALMEQLKELKQKGDRDKESLKKALRAQKERAEKSEEYAEQLHVQLADKDLYVAEALSTLESWRSRYNQVVKEKGDLELELLVLNDRVTDLVNQQQTLEEKMREDRDSLVERLHRQTAEYSAFKLENERLKASFAPMEDKLNQAHLEVQQLKASVKNYEGMLDNYKSQVMKTRLEADEVAAQLERCDKENKLLKDEMNKELEAARRQFQSQLADLQQLPDLLKLTEAKLAECQDQLQGYERKNLDLTALLSDLRSRVRDWQKGSHELTRAGARLPR
>sp|Q5BJF6-6|ODFP2_HUMAN Isoform 6 of Outer dense fiber protein 2 OS=Homo sapiens OX=9606 GN=ODF2
MSASSSGGSPRFPSCGKNGVTSLTQKKVLRAPCGAPSVTVTKSHKRGMKGDTVNVRRSVRVKTKVPWMPPGKSSARPVGCKWENPPHCLELTPPSSEKLVSVMRLSDLSTEDDDSGHCKMNRYDKKLDSLMNAVGCLKSEVKMQKGERQMAKRFLEERKEELEEVAHELAETEHENTVLRHNLERMKEEKDFTLLQKKHLQQEKECLMSKLVEAEMDGAAAAKQVMALKDTLGKLKTEKQMTCTDLNTLTRQKELLLQKLSTFEETNRTLRDLLREQHCKEDSERLMEQQGALLKRLAEADSEKARLLLLLQDKDKEVEELLQELQCEKAQAKTASELSKSMESMRGHLQAQLRSKEAENSRLCMQLKNLERSGNQHKAEVEALMEQLKELKQKGDRDKESLKKALRAQKERAEKSEEYAEQLHVQLADKDLYVAEALSTLESWRSRYNQVVKEKGDLELELLVLNDRVTDLVNQQQTLEEKMREDRDSLVERLHRQTAEYSAFKLENERLKASFAPMEDKLNQAHLEVQQLKASVKNYEGMLDNYKSQVMKTRLEADEVAAQLERCDKENKLLKDEMNKELEAARRQFQSQLADLQQLPDLLKLTEAKLAECQDQLQGYERKNLDLTALLSDLRSRVRDWQKGSHELTRAGARLPR
>sp|Q5BJF6-7|ODFP2_HUMAN Isoform 7 of Outer dense fiber protein 2 OS=Homo sapiens OX=9606 GN=ODF2
MGELPTGCRKRRRKRGGAAARARLHPPRRLHGTTLASDFNDFLRRRFWAQPCRSWFPSCGKNGVTSLTQKKVLRAPCGAPSVTVTKSHKRGMKGDTVNVRRSVRVKTKVPWMPPGKSSARPVGCKWENPPHCLELTPPSSEKLVSVMRLSDLSTEDDDSGHCKMNRYDKKLDSLMNAVGCLKSEVKMQKGERQMAKRFLEERKEELEEVAHELAETEHENTVLRHNLERMKEEKDFTLLQKKHLQQEKECLMSKLVEAEMDGAAAAKQVMALKDTLGKLKTEKQMTCTDLNTLTRQKELLLQKLSTFEETNRTLRDLLREQHCKEDSERLMEQQGALLKRLAEADSEKARLLLLLQDKDKEVEELLQELQCEKAQAKTASELSKSMESMRGHLQAQLRSKEAENSRLCMQLKNLERSGNQHKAEVEALMEQLKELKQKGDRDKESLKKALRAQKERAEKSEEYAEQLHVQLADKDLYVAEALSTLESWRSRYNQVVKEKGDLELELLVLNDRVTDLVNQQQTLEEKMREDRDSLVERLHRQTAEYSAFKLENERLKASFAPMEDKLNQAHLEVQQLKASVKNYEGMLDNYKSQVMKTRLEADEVAAQLERCDKENKLLKDEMNKELEAARRQFQSQLADLQQLPDLLKLTEAKLAECQDQLQGYERKNLDLTALLSDLRSRVRDWQKGSHELTRAGARLPR
>sp|Q5BJF6-8|ODFP2_HUMAN Isoform 8 of Outer dense fiber protein 2 OS=Homo sapiens OX=9606 GN=ODF2
MGRNRYPPACWFPSCGKNGVTSLTQKKVLRAPCGAPSVTVTKSHKRGMKGDTVNVRRSVRVKTKNPPHCLELTPPSSEKLVSVMRLSDLSTEDDDSGHCKMNRYDKKLDSLMNAVGCLKSEVKMQKGERQMAKRFLEERKEELEEVAHELAETEHENTVLRHNLERMKEEKDFTLLQKKHLQQEKECLMSKLVEAEMDGAAAAKQVMALKDTLGKLKTEKQMTCTDLNTLTRQKELLLQKLSTFEETNRTLRDLLREQHCKEDSERLMEQQGALLKRLAEADSEKARLLLLLQDKDKEVEELLQELQCEKAQAKTASELSKSMESMRGHLQAQLRSKEAENSRLCMQLKNLERSGNQHKAEVEALMEQLKELKQKGDRDKESLKKALRAQKERAEKSEEYAEQLHVQLADKDLYVAEALSTLESWRSRYNQVVKEKGDLELELLVLNDRVTDLVNQQQTLEEKMREDRDSLVERLHRQTAEYSAFKLENERLKASFAPMEDKLNQAHLEVQQLKASVKNYEGMLDNYKSQVMKTRLEADEVAAQLERCDKENKLLKDEMNKELEAARRQFQSQLADLQQLPDLLKLTEAKLAECQDQLQGYERKNLDLTALLSDLRSRVRDWQKGSHELTRAGARLPR
>sp|Q5BJF6-9|ODFP2_HUMAN Isoform 9 of Outer dense fiber protein 2 OS=Homo sapiens OX=9606 GN=ODF2
MKDRSSTPPLHVHVDENTPVHVHLKKLPKPSATSSQKSHKRGMKGDTVNVRRSVRVKTKVKMQKGERQMAKRFLEERKEELEEVAHELAETEHENTVLRHNLERMKEEKDFTLLQKKHLQQEKECLMSKLVEAEMDGAAAAKQVMALKDTLGKLKTEKQMTCTDLNTLTRQKELLLQKLSTFEETNRTLRDLLREQHCKEDSERLMEQQGALLKRLAEADSEKARLLLLLQDKDKEVEELLQELQCEKAQAKTASELSKSMESMRGHLQAQLRSKEAENSRLCMQLKNLERSGNQHKAEVEALMEQLKELKQKGDRDKESLKKALRAQKERAEKSEEYAEQLHVQLADKDLYVAEALSTLESWRSRYNQVVKEKGDLELELLVLNDRVTDLVNQQQTLEEKMREDRDSLVERLHRQTAEYSAFKLENERLKASFAPMEDKLNQAHLEVQQLKASVKNYEGMLDNYKSQVMKTRLEADEVAAQLERCDKENKLLKDEMNKELEAARRQFQSQLADLQQLPDLLKLTEAKLAECQDQLQGYERKNLDLTALLSDLRSRVRDWQKGSHELTRAGARLPR
>sp|Q5BJF6-10|ODFP2_HUMAN Isoform 10 of Outer dense fiber protein 2 OS=Homo sapiens OX=9606 GN=ODF2
MADQQGPHQNRFPSCGKNGVTSLTQKKVLRAPCGAPSVTVTKSHKRGMKGDTVNVRRSVRVKTKVPWMPPGKSSARPVGCKWENPPHCLELTPPSSEKLVSVMRLSDLSTEDDDSGHCKMNRYDKKLDSLMNAVGCLKSEVKMQKGERQMAKRFLEERKEELEEVAHELAETEHENTVLRHNLERMKEEKDFTLLQKKHLQQEKECLMSKLVEAEMDGAAAAKQVMALKDTLGKLKTEKQMTCTDLNTLTRQKELLLQKLSTFEETNRTLRDLLREQHCKEDSERLMEQQGALLKRLAEADSEKARLLLLLQDKDKEVEELLQELQCEKAQAKTASELSKSMESMRGHLQAQLRSKEAENSRLCMQLKNLERSGNQHKAEVEALMEQLKELKQKGDRDKESLKKALRAQKERAEKSEEYAEQLHVQLADKDLYVAEALSTLESWRSRYNQVVKEKGDLELELLVLNDRVTDLVNQQQTLEEKMREDRDSLVERLHRQTAEYSAFKLENERLKASFAPMEDKLNQAHLEVQQLKASVKNYEGMLDNYKSQVMKTRLEADEVAAQLERCDKENKLLKDEMNKELEAARRQFQSQLADLQQLPDLLKLTEAKLAECQDQLQGYERKNLDLTALLSDLRSRVRDWQKGSHELTRAGARLPR
>sp|Q92733|PRCC_HUMAN Proline-rich protein PRCC OS=Homo sapiens OX=9606 GN=PRCC PE=1 SV=1
MSLVAYASSDESEPDEAEPEPEEEEAVAPTSGPALGGLFASLPAPKGPALLPPPPQMLAPAFPPPLLLPPPTGDPRLQPPPPLPFGLGGFPPPPGVSPAEAAGVGEGLGLGLPSPRGPGLNLPPPLGGAGPPLGLPKPKKRKEPVKLAAPELHKGDSDSEEDEPTKKKTLLQGSSEGTGLSALLPQPKNLTVKETNRLLLPHAFSRKPSDGSPDTKPSRLASKTKTSSLAPVVGTTTTTPSPSALKAAAKSAALQVTKQLTQEEDDSDEEVAPENFFSLPEKAEPPGVEPYPYPLPTVPEELPPGTEPEPAFQDDAANAPLEFKMAAGSSGAPWMPKPGDDYSYNQFSTYGDANAAGAYYQDYYSGGYYPAQDPALVPPQELAPDASFLDDEAFKRLQGKRNRGREELNFVELKGDDQLSGAQQWMTKSLTEEKTMKSFSKKKGEQPTGQQRRKHQLTYLLHQAKERELELKNTWSENKLSRRQTQAKYGF
>sp|Q9Y619|ORNT1_HUMAN Mitochondrial ornithine transporter 1 OS=Homo sapiens OX=9606 GN=SLC25A15 PE=1 SV=1
MKSNPALQAALDLTAGAAGGTACVLTGQPFDTMKVKMQTFPDLYRGLTDCCLKTYSQVGFRGFYKGTSPALLANLAENSVLFMCYGFCQQVVRKVAGLDKQAKLSDLQNAAAGSFASAFAALVLCPTELVKCRLQTMYEMETSGKLAKSQNTVWSVLKSLLRKDGPLGFYHGLSSTLLREVPGYFFFFGGYELSRSFFASGRSKDELGPVPLMLSGGVGGLCLWLAVYPVDCLKSRLQVLSMSGKQAGFLRTFLNVVKNEGLTALYSGLKPTMLRAFPANGALFLAYEYSRKLMMNQLEAY
>sp|Q00LT1|PRCD_HUMAN Photoreceptor disk component PRCD OS=Homo sapiens OX=9606 GN=PRCD PE=1 SV=1
MCTTLFLLSTLAMLWRRRFANRVQPEPSDVDGAARGSSLDADPQSSGREKEPLK
>sp|Q8NGQ1|OR9G4_HUMAN Olfactory receptor 9G4 OS=Homo sapiens OX=9606 GN=OR9G4 PE=3 SV=2
MLFPSHDSQAFTSVDMEVGNCTLLTEFLLLGFSADSQWQPLLFGVFLMLYLLTLSGNMTLVLLLRTDSHLHTPMYFFLGNLSFLDFWYTSVYTPKLLASCVSEDKRLSLAGCGAQLFFSCVVAYTECYLLAAMAYDRHAALCNPLLYSGTMSTALCTGLVAGSYLGGFLNALAHTANTFRLHFCGKNLLDHFFCDAPPLVKMSCTNTRVYEKVLLGVVGFTVLSSLLALLLSYVNLLLALLRLHSASGRHKAFSTCASHLLSVMLFYGSLLFMYSRPSSTYSLERDKVAALFYTVLNPLLNPLLYSLRNKDLKEAFRKATQTLQPQT
>sp|O60422|ONEC3_HUMAN One cut domain family member 3 OS=Homo sapiens OX=9606 GN=ONECUT3 PE=1 SV=2
MELSLESLGGLHSVAHAQAGELLSPGHARSAAAQHRGLVAPGRPGLVAGMASLLDGGGGGGGGGAGGAGGAGSAGGGADFRGELAGPLHPAMGMACEAPGLGGTYTTLTPLQHLPPLAAVADKFHQHAAAAAVAGAHGGHPHAHPHPAAAPPPPPPPQRLAASVSGSFTLMRDERAALASVGHLYGPYGKELPAMGSPLSPLPNALPPALHGAPQPPPPPPPPPLAAYGPPGHLAGDKLLPPAAFEPHAALLGRAEDALARGLPGGGGGTGSGGAGSGSAAGLLAPLGGLAAAGAHGPHGGGGGPGGSGGGPSAGAAAEELNTKEVAQRLTAELKRYSLPQALFAQRLLCRSQGTLSDLLRNPKPWSKLKSGRETFRRMWKWLQEPEFQRMSALRLAACKRKEQEQQKERALQPKKQRLVFTDLQRRTLLALFKENKRPSKEMQVTLSQQLGLELNTVSNFFMNARRRCMNRWAEEPSTAPGGPAGATATFSKA
>sp|Q86UW2|OSTB_HUMAN Organic solute transporter subunit beta OS=Homo sapiens OX=9606 GN=SLC51B PE=1 SV=2
MEHSEGAPGDPAGTVVPQELLEEMLWFFRVEDASPWNHSLLALAAVVVLLSMVLLGRSLQASRKEKMQPPEKETPEVLHLDEAKDHNSLNNLRETLLSEKPNLAQVELELKERDVLSVFLPDVPETES
>sp|Q9Y5G4|PCDG9_HUMAN Protocadherin gamma-A9 OS=Homo sapiens OX=9606 GN=PCDHGA9 PE=1 SV=1
MAAPTKCQLRGRLVLLCSLLGMLWEARASQLRYSVPEETEKGYLVGNLSKDLALEPRELAERRVRLVSRGRTQLFSLNPRSGTLVTAGRLDREELCAQSPRCLVNFKVLVEDRVKLYGLELEVTDLNDSAPKFQAESLEVKLNELAVPGARYPLPEALDPDVGVNSLQSYQLSPNHHFSLNVQTGDNGALNPELVLERALDREEATAHHLVLTASDGGEPRRSSTVRLHVTVLDTNDNAPVFAQRLYRVKVLENVPPGTWLLTATASDLDEGLNGKVAYKFWKLNEKQSLLFQLNENTGELSTAKSLDYEECSFYEMELQAEDGGGLKGWTKVLLSVEDVNDNRPEVTLTSLFSPVREDAPQGTVLLLFNAHDRDSGKNGQVVCSLQENLSFTLENSEEDYYRLLTAQLLDREKASEYNLTVTATDRGTPPLSTELHLTLQVTDLNDNPPAFSQASYSVYLPENNARGTSLFSVLAYDPDSNENSRVLYSLAEDTLQGSPLSTYVSLNSDTGVLYALCSFDYEQFRDLQMQVTASDSGSPPLSSNVSLRLFVLDQNDNAPELLYPALPTDGSTGVELAPRSAEPGYLVTKVVAVDRDSGQNAWLSYRLFKASEPGLFSVGLHTGEVRTARALLDRDALKQSLVVAVQDHGQPPLSATVTLTVALADSLPDLLADLGSLQLPADLEASDLTLYLVVAVAVVSCVFLTFVLTLLALRLRHWHSSHLLRATSDGLAGVPTSHFVGVDGVRAFLQTYSQEFSLTADSRKSHLLFPQPNYADTLLSQQSCEKNEPLCVSVDSKFPLEDTPLVPQAPPNTDWRFSQAQRPGTSGSQNGDDTGTWPNNQFDTEMLQAMLLASASEAADGSSTLGGGAGTMGLSARYGPQFTLQHVPDYRQNVYLPGSNATLTNAAGKRDGKAPAGGNGNKKKSGKKEKK
>sp|Q9Y5G4-2|PCDG9_HUMAN Isoform 2 of Protocadherin gamma-A9 OS=Homo sapiens OX=9606 GN=PCDHGA9
MAAPTKCQLRGRLVLLCSLLGMLWEARASQLRYSVPEETEKGYLVGNLSKDLALEPRELAERRVRLVSRGRTQLFSLNPRSGTLVTAGRLDREELCAQSPRCLVNFKVLVEDRVKLYGLELEVTDLNDSAPKFQAESLEVKLNELAVPGARYPLPEALDPDVGVNSLQSYQLSPNHHFSLNVQTGDNGALNPELVLERALDREEATAHHLVLTASDGGEPRRSSTVRLHVTVLDTNDNAPVFAQRLYRVKVLENVPPGTWLLTATASDLDEGLNGKVAYKFWKLNEKQSLLFQLNENTGELSTAKSLDYEECSFYEMELQAEDGGGLKGWTKVLLSVEDVNDNRPEVTLTSLFSPVREDAPQGTVLLLFNAHDRDSGKNGQVVCSLQENLSFTLENSEEDYYRLLTAQLLDREKASEYNLTVTATDRGTPPLSTELHLTLQVTDLNDNPPAFSQASYSVYLPENNARGTSLFSVLAYDPDSNENSRVLYSLAEDTLQGSPLSTYVSLNSDTGVLYALCSFDYEQFRDLQMQVTASDSGSPPLSSNVSLRLFVLDQNDNAPELLYPALPTDGSTGVELAPRSAEPGYLVTKVVAVDRDSGQNAWLSYRLFKASEPGLFSVGLHTGEVRTARALLDRDALKQSLVVAVQDHGQPPLSATVTLTVALADSLPDLLADLGSLQLPADLEASDLTLYLVVAVAVVSCVFLTFVLTLLALRLRHWHSSHLLRATSDGLAGVPTSHFVGVDGVRAFLQTYSQEFSLTADSRKSHLLFPQPNYADTLLSQQSCEKNEPLCVSVDSKFPLEDTPLVPVSSFFFFLSFLFLFFVLFCF
>sp|Q9Y5H1|PCDG2_HUMAN Protocadherin gamma-A2 OS=Homo sapiens OX=9606 GN=PCDHGA2 PE=2 SV=1
MAALQKLPHCRKLVLLCFLLATLWEARAGQLRYSVREELDRGSFVGNLAKDLGLEPLALAEQGVRLVSRGRSQLFALNPRSGSLVTANRLDREELCAQSAPCLLNFNLLLEDKLTLYSVEVELTDLNDNAPRFGVEELELKLSETTTPGFRLPLKNAHDADVGENALQKYALNPNDHFSLDVRRGADGNKYPELVLERSLDREEEAVHHLVLVASDGGDPVLSGTSRLCVKVLDANDNAPVFTQPEYRLSLPENTLVGTRLLTVTATDADEGYYAQVVYFLEKSPGETSEVFELKSTSGELTLLKDLDYEDATFHELDLEAQDGPGLLTRAKVLVTVLDVNDNAPEFYMTSATSSVSEDSLPGTLLGLFNVHDRDSGQNAFTTCSLPEDLPFKLEKSVDNYYRLVTTRALDREQFSFYNLTLTAKDGGNPSLSTDAHLLLQVADLNDNAPAFSRTSYSTYLPENNPRGASVFSVTAHDPDSNDNAHVTYSFAEDTVQGAPLSSYLSLNSDTGVLYALRSFDYEQLRDLQVWVLARDSGNPPLSSNVSLSLFVLDQNDNAPELLYPAFPTDGSTGVELAPRSAEPGYLVTKVVAVDRDSGQNAWLSYHLLKASEPGLFSVGLHTGEVRTARALLDRDALKQSLVVALQDHGQPPLSATVTLTVAVADRLPDLLADLGSLEPSALPNDSDLTLYLVVAVAAVSCVFLAFVLVLLAHRLRRWHKSRLLQASGGSLTGMQSSHFVGVDGVRAFLQTYSHEVSLTADSRKSHLLFPQPNYADTLLSQESCEKKDFLSAPQSLLEEEREETFSQQAPPNTDWRFSQAQRPGTSGSQNGDDTGTWPNNQFDTEMLQAMLLASASEAADGSSTLGGGAGTMGLSARYGPQFTLQHVPDYRQNVYLPGSNATLTNAAGKRDGKAPAGGNGNKKKSGKKEKK
>sp|Q9Y5H1-2|PCDG2_HUMAN Isoform 2 of Protocadherin gamma-A2 OS=Homo sapiens OX=9606 GN=PCDHGA2
MAALQKLPHCRKLVLLCFLLATLWEARAGQLRYSVREELDRGSFVGNLAKDLGLEPLALAEQGVRLVSRGRSQLFALNPRSGSLVTANRLDREELCAQSAPCLLNFNLLLEDKLTLYSVEVELTDLNDNAPRFGVEELELKLSETTTPGFRLPLKNAHDADVGENALQKYALNPNDHFSLDVRRGADGNKYPELVLERSLDREEEAVHHLVLVASDGGDPVLSGTSRLCVKVLDANDNAPVFTQPEYRLSLPENTLVGTRLLTVTATDADEGYYAQVVYFLEKSPGETSEVFELKSTSGELTLLKDLDYEDATFHELDLEAQDGPGLLTRAKVLVTVLDVNDNAPEFYMTSATSSVSEDSLPGTLLGLFNVHDRDSGQNAFTTCSLPEDLPFKLEKSVDNYYRLVTTRALDREQFSFYNLTLTAKDGGNPSLSTDAHLLLQVADLNDNAPAFSRTSYSTYLPENNPRGASVFSVTAHDPDSNDNAHVTYSFAEDTVQGAPLSSYLSLNSDTGVLYALRSFDYEQLRDLQVWVLARDSGNPPLSSNVSLSLFVLDQNDNAPELLYPAFPTDGSTGVELAPRSAEPGYLVTKVVAVDRDSGQNAWLSYHLLKASEPGLFSVGLHTGEVRTARALLDRDALKQSLVVALQDHGQPPLSATVTLTVAVADRLPDLLADLGSLEPSALPNDSDLTLYLVVAVAAVSCVFLAFVLVLLAHRLRRWHKSRLLQASGGSLTGMQSSHFVGVDGVRAFLQTYSHEVSLTADSRKSHLLFPQPNYADTLLSQESCEKKDFLSAPQSLLEEEREETFSQVLYLFTTYVLASLLK
>sp|Q99946|PRRT1_HUMAN Proline-rich transmembrane protein 1 OS=Homo sapiens OX=9606 GN=PRRT1 PE=1 SV=2
MSSEKSGLPDSVPHTSPPPYNAPQPPAEPPAPPPQAAPSSHHHHHHHYHQSGTATLPRLGAGGLASSAATAQRGPSSSATLPRPPHHAPPGPAAGAPPPGCATLPRMPPDPYLQETRFEGPLPPPPPAAAAPPPPAPAQTAQAPGFVVPTHAGTVGTLPLGGYVAPGYPLQLQPCTAYVPVYPVGTPYAGGTPGGTGVTSTLPPPPQGPGLALLEPRRPPHDYMPLAVLTTLCCFWPTGLLALFKAVQVRTALARGDMVSAELASREARNFSFLSLAVGLAAMVLCTLLTVVLLLAAQHHENYWDP
>sp|Q99946-2|PRRT1_HUMAN Isoform 2 of Proline-rich transmembrane protein 1 OS=Homo sapiens OX=9606 GN=PRRT1
MPGTQTPAPAEDPHSGCRDPVPARPQACHPKSQETRFEGPLPPPPPAAAAPPPPAPAQTAQAPGFVVPTHAGTVGTLPLGGYVAPGYPLQLQPCTAYVPVYPVGTPYAGGTPGGTGVTSTLPPPPQGPGLALLEPRRPPHDYMPLAVLTTLCCFWPTGLLALFKAVQVRTALARGDMVSAELASREARNFSFLSLAVGLAAMVLCTLLTVVLLLAAQHHENYWDP
>sp|P40426|PBX3_HUMAN Pre-B-cell leukemia transcription factor 3 OS=Homo sapiens OX=9606 GN=PBX3 PE=1 SV=1
MDDQSRMLQTLAGVNLAGHSVQGGMALPPPPHGHEGADGDGRKQDLGDLLHQLMTLTDQSLDEAQAKKHALNCHRMKPALFSVLCELKEKTGLSLRGAQEEDPPDPQLMRLDNMLLAEGVSGPEKGGGSAAAAAAAAASGGSSDNSLEHSDYRAKLTQLRQLYHTELEKYEQACNEFTTHVMNLLREQSRTRPLSPKELERMVGLLHRKFSSLQMQLKQSTCEAVMLLRSRFLDARRKRRNFSKQATELLNEYFYSHLSNPYPSEEAKEELAKKCSLTVSQVSNWFGNKRLRYKKNLGKFQEEANLYAAKTAVTAAHAVAAAVQNNQTNSPTTPNSGSSGSFNLPNSGDMFMNMQSLNGDSYQGSQVGANVQSQVDTLRHVLNQTGGYSDGLGGNSLYSPHNLNANGGWQDATTPSSVTSPTEGPGSVHSDTSN
>sp|P40426-2|PBX3_HUMAN Isoform PBX3b of Pre-B-cell leukemia transcription factor 3 OS=Homo sapiens OX=9606 GN=PBX3
MDDQSRMLQTLAGVNLAGHSVQGGMALPPPPHGHEGADGDGRKQDLGDLLHQLMTLTDQSLDEAQAKKHALNCHRMKPALFSVLCELKEKTGLSLRGAQEEDPPDPQLMRLDNMLLAEGVSGPEKGGGSAAAAAAAAASGGSSDNSLEHSDYRAKLTQLRQLYHTELEKYEQACNEFTTHVMNLLREQSRTRPLSPKELERMVGLLHRKFSSLQMQLKQSTCEAVMLLRSRFLDARRKRRNFSKQATELLNEYFYSHLSNPYPSEEAKEELAKKCSLTVSQVSNWFGNKRLRYKKNLGKFQEEANLYAAKTAVTAAHAVAAAVQNNQTNSPTTPNSGGYPPSCYQSDGRLQ
>sp|P40426-3|PBX3_HUMAN Isoform PBX3c of Pre-B-cell leukemia transcription factor 3 OS=Homo sapiens OX=9606 GN=PBX3
MNLLREQSRTRPLSPKELERMVGLLHRKFSSLQMQLKQSTCEAVMLLRSRFLDARRKRRNFSKQATELLNEYFYSHLSNPYPSEEAKEELAKKCSLTVSQVSNWFGNKRLRYKKNLGKFQEEANLYAAKTAVTAAHAVAAAVQNNQTNSPTTPNSGSSGSFNLPNSGDMFMNMQSLNGDSYQGSQVGANVQSQVDTLRHVLNQTGGYSDGLGGNSLYSPHNLNANGGWQDATTPSSVTSPTEGPGSVHSDTSN
>sp|P40426-4|PBX3_HUMAN Isoform PBX3d of Pre-B-cell leukemia transcription factor 3 OS=Homo sapiens OX=9606 GN=PBX3
MNLLREQSRTRPLSPKELERMVGLLHRKFSSLQMQLKQSTCEAVMLLRSRFLDARRKRRNFSKQATELLNEYFYSHLSNPYPSEEAKEELAKKCSLTVSQVSNWFGNKRLRYKKNLGKFQEEANLYAAKTAVTAAHAVAAAVQNNQTNSPTTPNSGGYPPSCYQSDGRLQ
>sp|P40426-5|PBX3_HUMAN Isoform 5 of Pre-B-cell leukemia transcription factor 3 OS=Homo sapiens OX=9606 GN=PBX3
MKPALFSVLCELKEKTGLSLRGAQEEDPPDPQLMRLDNMLLAEGVSGPEKGGGSAAAAAAAAASGGSSDNSLEHSDYRAKLTQLRQLYHTELEKYEQACNEFTTHVMNLLREQSRTRPLSPKELERMVGLLHRKFSSLQMQLKQSTCEAVMLLRSRFLDARRKRRNFSKQATELLNEYFYSHLSNPYPSEEAKEELAKKCSLTVSQVSNWFGNKRLRYKKNLGKFQEEANLYAAKTAVTAAHAVAAAVQNNQTNSPTTPNSGSSGSFNLPNSGDMFMNMQSLNGDSYQGSQVGANVQSQVDTLRHVLNQTGGYSDGLGGNSLYSPHNLNANGGWQDATTPSSVTSPTEGPGSVHSDTSN
>sp|Q6TCH7|PAQR3_HUMAN Progestin and adipoQ receptor family member 3 OS=Homo sapiens OX=9606 GN=PAQR3 PE=1 SV=2
MHQKLLKSAHYLELGSYQYWPVLVPRGLRLYTYEQLPGSLKDNPYLTDGYRAYLPSRLCLKSLFLLSNETVNLWSHLLGFFLFFTLGLYDMTSVLPSASASREDFVLCSLCLFCFQVCMLCSVGYHLFSCHRSEKTCRRWMALDYAGLSLGLLGCYVSGVFYAFYCNNYWRQVYLLTVLAMLLAVFFAQLHPNYLTQQWQRLRSLLFCSVSGYGVLPTLHWVWLNGGLGAPLVQDFAPRVLVMYMLALLAFLFYLSKVPERYFPGQLNYLGSSHQLWHLLAVVMLYWWHQSTVYVMQYRHSKPCPDYVSHL
>sp|Q6TCH7-2|PAQR3_HUMAN Isoform 2 of Progestin and adipoQ receptor family member 3 OS=Homo sapiens OX=9606 GN=PAQR3
MHQKLLKSAHYLELGSYQYWPVLVPRGLRLYTYEQLPGSLKDNPYLTDGYRAYLPSRLCLKSLFLLSNETVNLWSHLLGFFLFFTLGLYDMTSVLPSASASREDFVLCSLCLFCFQVCMLCSVGYHLFSCHRSEKTCRRWMALDYAGLSLGLLGCYVSGVFYAFYCNNYWRQVYLLTVLAMLLAVFFAQLHPNYLTQQWQRLRSLLFCSVSGYGVLPTLHWVWLNGGLGAPLVQDFAPRVLVMYMLALLAFLFYLSKVPERYFPENLFRWELTKRTLGGVNNSLQNLYLLV
>sp|Q6TCH7-3|PAQR3_HUMAN Isoform 3 of Progestin and adipoQ receptor family member 3 OS=Homo sapiens OX=9606 GN=PAQR3
MHQKLLKSAHYLELGSYQYWPVLVPRGLRLYTYEQLPGSLKDNPYLTDGYRAYLPSRLCLKSLFLLSNETVNLWSHLLGFFLFFTLGLYDMTSVLPSASASREDFVLCSLCLFCFQVCMLCSVGYHLFSCHRSEKTCRRWMALDYAGLSLGLLGCYVSGVFYAFYCNNYWRQVYLLTVLAMLLAVFFAQLHPNYLTQQWQRLRSLLFCSVSGYGVLPTLHWVWLNGGLGAPLVQDFAPRVLVMYMLALLAFLFYLSKVPERYFPESLPR
>sp|Q6TCH7-4|PAQR3_HUMAN Isoform 4 of Progestin and adipoQ receptor family member 3 OS=Homo sapiens OX=9606 GN=PAQR3
MHQKLLKSAHYLELGSYQYWPVLVPRGLRLYTYEQLPGSLKDNPYLTDGYRAYLPSRLCLKRSVCFALWALLFFPALGQKKHVEDGWH
>sp|Q86WK9|PAQR7_HUMAN Membrane progestin receptor alpha OS=Homo sapiens OX=9606 GN=PAQR7 PE=1 SV=1
MAMAQKLSHLLPSLRQVLQEPQLSLQPEPVFTVDRAEVPPLFWKPYLYAGYRPLHQTWRFYFRTLFQQHNEAVNVWTHLLAALVLLLRLALFVETVDFWGDPHALPLFLLVLASFTYLSFSALAHLLQAKSEFWHYSFFFLDYVGVAVYQFGSALAHFYYALEPAWHAQVQAVFLPMAAFLAWLSCLGSCYNKYLQKPGLLGRTCQEVPSVLAYALDLSPVVHRLFVSSDPTTDDPALLYHKCQVVFFLLAAAFFSTFMPERWFPGSCHVFGQGHQLFHLFLVLCTLAQLEAVALDYEARRPLYEPLHTHWPHNFSGLFLLTVGSSLLTAFLLSQLVQRKLDQKTK
>sp|Q32NB8|PGPS1_HUMAN CDP-diacylglycerol--glycerol-3-phosphate 3-phosphatidyltransferase, mitochondrial OS=Homo sapiens OX=9606 GN=PGS1 PE=2 SV=1
MAVAAAAAAGPVFWRRLLGLLPGRPGLAALLGRLSDRLGRNRDRQRRRSPWLLLAPLLSPAVPQVTSPPCCLCPEGVHRFQWLRNLVPEFGVSSSHVRVLSSPAEFFELMKGQLRVAKRRVVMASLYLGTGPLEQELVDCLESTLEKSLQAKFPSNLKVSLLLDFTRGSRGRKNSRTMLLPLLRRFPEQVRVSLFHTPHLRGLLRLLLPERFNETLGLQHLKVYLFDNSVLLSGANLSDSYFTNRQDRYVFLQDCAELADFFTELVDAVGDVSLQLQGDDTVQVVDGMVHPYKGDRAEYCKAANKRVMDVLNSARTRQQMLHAQTFHSNSLLTQEDAAAAGDRRPAPDTWLYPLLQMKPFELQLDELVTETLLTEAERGAKVYLTTGYFNLTQAYMDLVLGTRAEYQLLLASPEVNGFFGAKGVAGALPAAYVHLERQFFSEVCSLGQQERVQLQEYWRRGWTFHAKGLWLYLAGSSLPCLTLLGSPNFGYRSVHRDLEAQLALVTENQALQQQLHQEQEQLYLRSGVVSSATFEQPSRQVKLWVKMVTPLLKNFF
>sp|Q32NB8-2|PGPS1_HUMAN Isoform 2 of CDP-diacylglycerol--glycerol-3-phosphate 3-phosphatidyltransferase, mitochondrial OS=Homo sapiens OX=9606 GN=PGS1
MAVAAAAAAGPVFWRRLLGLLPGRPGLAALLGRLSDRLGRNRDRQRRRSPWLLLAPLLSPAVPQVTSPPCCLCPEGVHRFQWLRNLVPEFGVSSSHVRVLSSPAEFFELMKVDCLESTLEKSLQAKFPSNLKVSLLLDFTRGSRGRKNSRTMLLPLLRRFPEQVRVSLFHTPHLRGLLRLLLPERFNETLGLQHLKVYLFDNSVLLSGANLSDSYFTNRQDRYVFLQDCAELADFFTELVDAVGDVSLQLQGDDTVQVVDGMVHPYKGDRAEYCKAANKRVMDVLNSARTRQQMLHAQTFHSNSLLTQEDAAAAGDRRPAPDTWLYPLLQMKPFELQLDELVTETLLTEAERGAKVYLTTGYFNLTQAYMDLVLGTRAEYQLLLASPEVNGFFGAKGVAGALPAAYVHLERQFFSEVCSLGQQERVQLQEYWRRGWTFHAKGQFTGTWRPRLRS
>sp|Q32NB8-3|PGPS1_HUMAN Isoform 3 of CDP-diacylglycerol--glycerol-3-phosphate 3-phosphatidyltransferase, mitochondrial OS=Homo sapiens OX=9606 GN=PGS1
MAVAAAAAAGPVFWRRLLGLLPGRPGLAALLGRLSDRLGRNRDRQRRRSPWLLLAPLLSPAVPQVTSPPCCLCPEGVHRFQWLRNLVPEFGVSSSHVRVLSSPAEFFELMKGQLRVAKRRVVMASLYLGTGPLEQELVDCLESTLEKSLQAKFPSNLKVSLLLDFTRGSRGRKNSRTMLLPLLRRFPEQVRVSLFHTPHLRGLLRLLLPERFNETLGLQHLKVYLFDNSVLLSGANLSDSYFTNRQDRYVFLQDCAELADFFTELVDAVGDVSLQLQGDDTVQVVDGMVHPYKGDRAEYCKAANKRVMDVLNSARTRQQMLHAQTFHRTL
>sp|Q32NB8-4|PGPS1_HUMAN Isoform 4 of CDP-diacylglycerol--glycerol-3-phosphate 3-phosphatidyltransferase, mitochondrial OS=Homo sapiens OX=9606 GN=PGS1
MAVAAAAAAGPVFWRRLLGLLPGRPGLAALLGRLSDRLGRNRDRQRRRGR
>sp|Q9BY49|PECR_HUMAN Peroxisomal trans-2-enoyl-CoA reductase OS=Homo sapiens OX=9606 GN=PECR PE=1 SV=2
MASWAKGRSYLAPGLLQGQVALVTGGATGLGKALVKELLELGSNVVLASRKLERLKSAADELQANLPPTKQARVLPLQCNLRNEEEVNNLVKSTLDTFGKLNFLVNNGGGQFLSPAEHLSSKGWHAVLETNLTGTFYMCKAVYSSWMKEHGGSLVNLLVPTKAGFPLAVHSGAARAGVYNLTKSLALEWACSGLRLNCVAPGVLYSQTAVENYGSWGQSFFEGSFQKLPAKRLGVPEEVSSVVCFLLSPAASFLTGQSVDVDGGRSLYTHSYEVPDHDNWPKGAGDLSVVKKMKETFKEKAKL
>sp|Q9BY49-2|PECR_HUMAN Isoform 2 of Peroxisomal trans-2-enoyl-CoA reductase OS=Homo sapiens OX=9606 GN=PECR
MKEHGGSLVNLLVPTKAGFPLAVHSGAARAGVYNLTKSLALEWACSGLRLNCVAPGVLYSQTAVENYGSWGQSFFEGSFQKLPAKRLGVPEEVSSVVCFLLSPAASFLTGQSVDVDGGRSLYTHSYEVPDHDNWPKGAGDLSVVKKMKETFKEKAKL
>sp|Q96S96|PEBP4_HUMAN Phosphatidylethanolamine-binding protein 4 OS=Homo sapiens OX=9606 GN=PEBP4 PE=1 SV=3
MGWTMRLVTAALLLGLMMVVTGDEDENSPCAHEALLDEDTLFCQGLEVFYPELGNLGCKVVPDCNNYRQKLTSWMEPLVKFPGAVDGATYLLVMVDPDAPSRAEPRQRFWRHWLVTDLKGADLKKGKLQGQELSAYQAPSPPAHSGFHRYQFFVYLQEGKVLSLLPKENKTRGSWKMDRFLNRFHLGEPEASTQFMTQNYQDSPTLQAPRERASEPKHKNQAELAAC
>sp|Q5SGD2|PPM1L_HUMAN Protein phosphatase 1L OS=Homo sapiens OX=9606 GN=PPM1L PE=1 SV=1
MLEDTMTLLSLLGRLMRYFLLRPETLFLLCLSLALWSYFFHTDEVKTLVKSSRDAVKMVKGKVAELMQNDRLGGLDVLEAEFSKTWEFKNHNVAVYSLQGRRDHMEDRFEVLTDLANKTHPSLFGLFDGHGGETAAEYVKSRLPEALKQHLQDYEKDKENSVLSYQTLLEQQLLSLDREMLEKLTVSYDEAGTTCLLALLSDKDLTVANVGDSRGVLCDKDGNALPLSHDHKPYQLKERKRLKRAGGFLSFNGSWRVQGLLAMSRSLGDYPLKNLNVVLPDPDLLTFDLDKLQPEFMLLASDGLWDAFSNEEAVRFLKERLDEPHFGAKSLVLQSFYRGCPDNLTVMVVKFRNSSKTEEQ
>sp|Q5SGD2-2|PPM1L_HUMAN Isoform 2 of Protein phosphatase 1L OS=Homo sapiens OX=9606 GN=PPM1L
MLEKLTVSYDEAGTTCLLALLSDKDLTVANVGDSRGVLCDKDGNALPLSHDHKPYQLKERKRLKRAGGFLSFNGSWRVQGLLAMSRSLGDYPLKNLNVVLPDPDLLTFDLDKLQPEFMLLASDGLWDAFSNEEAVRFLKERLDEPHFGAKSLVLQSFYRGCPDNLTVMVVKFRNSSKTEEQ
>sp|Q5SGD2-3|PPM1L_HUMAN Isoform 3 of Protein phosphatase 1L OS=Homo sapiens OX=9606 GN=PPM1L
MPAFSTTAAEYVKSRLPEALKQHLQDYEKDKENSVLSYQTLLEQQLLSLDREMLEKLTVSYDEAGTTCLLALLSDKDLTVANVGDSRGVLCDKDGNALPLSHDHKPYQLKERKRLKRAGGFLSFNGSWRVQGLLAMSRSLGDYPLKNLNVVLPDPDLLTFDLDKLQPEFMLLASDGLWDAFSNEEAVRFLKERLDEPHFGAKSLVLQSFYRGCPDNLTVMVVKFRNSSKTEEQ
>sp|Q5SGD2-4|PPM1L_HUMAN Isoform 4 of Protein phosphatase 1L OS=Homo sapiens OX=9606 GN=PPM1L
MLEDTMTLLSLLGRLMRYFLLRPETLFLLCLSLALWSYFFHTDEVKTLVKSSRDAVKMVKGKVAELMQNDRLGGLDVLEAEFSKTWEFKNHNVAVYSLQGRRDHMEDRFEVLTDLANKTHPSLFGLFDGHGGETAAEYVKSRLPEALKQHLQDYEKDKENSVLSYQTLLEQQLLSLDREMLEKLTVSYDEAVTF
>sp|Q6P1J6|PLB1_HUMAN Phospholipase B1, membrane-associated OS=Homo sapiens OX=9606 GN=PLB1 PE=1 SV=3
MGLRPGLFLLELLLLLGQGTPQLHTSPRKSTLEGQLWPETLKNSPFPCNPNKLGVNMPSKSVHSLKPSDLKFVAALGNLELPPDPGTGDLEKQDWTERPQQVCMGVMTVLSDLLRYFSPSVPMPVCHTGKRVLPHDGAEDLWLQAQELVRNMKENLQLDFQFDWKLLNVFFSNASQCYLCPSAQQNGLAAGGVDELMGVLDYLQQEVPRAFVNLVDLSEVAEVSRQYHGTWLSPAPEPCNCSEETTRLAKVVMQWSYQEAWNSLLASSRYSEQESFTVVFQPFFYETTPSLHSEDPRLQDSTTLAWHLWNRMMEPAGEKDEPLSVKHGRPMKCPSQESPYLFSYRNSNYLTRLQKPQDKLEVREGAELRCPDKDPSDTVPTSVHRLKPADLNVLGALGDSLTAGNGAGSTPGNVLDVLTQYRGLSWSVGGDENLGTVTTLANLLREFNPSLKGFSVGTGKETSPNAFLNQAVAGGRAEDLPVQARRLVDLMKNDTRLHFQEDWKLLTLFLGGNDLCDFCNDLVHYSPQNFTDNLGKALDLLHAEVPRAFVNLVTVLELVNLRELYQEKKVYCPRMLLRSLCPCVLKFDDNSTELATLLEFNKKFQEKTHQLLESGRYDTREDFTVVVQPFFENVDMPKTSEGLPDNSFFAPDCFHFSSKSHSRAASALWNNMLEPVGQKTTRHKFENKLNLTCPNQVQPFLRTYKNSMQGHGTWLPCRDRAPSALHPTSVHALRPADLQVVAALGDSLTAGNGLGSKPDDLPDVTTQYRGLSYSAGGDGSLENVTTLPNLLREFNRNLTGYAVGTGDANDTNAFLNQAVPGAKAEDLMSQVQTLMQKMKDDHRVNFHEDWKVLTVLLGGSDLCDYCTDSNLYSAANFVHHLRNALDVLHREVPRVLVNLVDFLNPTLMRQVFLGNPDKCPVQQASVLCNCVLTLRENSQELARLEAFSRAYRSSMRELVGSGRYDTQEDFSVVLQPFFQNLQLPVLADGLPDTSFFAPDCLHPNQKFHSQLARALWTNMLEPLGSKTETLDLRAEMPLTCPTQNEPFLRTPRNSNYTYPLKPALENWGSDFLCTEWKASNSVPTSVHQLRPADLKVVAALGDSLTTAVGARPNNSSDLPTSWRGLSWSLGGDGNLETHTTLPNLLKKFNPYLLGFSTSTWEGTAGLNVAAEGARARDMPAQAWDLVERMKNSPDLNLEKDWKLVTLFLGVNDLCHYCENPEAHLATEYVQHLQQALDLLSEELPRAFVNVVEVMELASLYQGQGGKCAMLAAQNNCTCLRHSQSSLEKQELKKVNWNLQHGLSSFSYWHQYTQREDFAVVVQPFFQNTLTPLNERGDTDLTFFSEDCFHFSDRGHAEMALALWNNMLEPVGRKTTSNNFTHSRAKLKCPSPESPYLYTLRNSRLLPDQAEEAPEVLYWAVPVAAGVGLVVGLLGTVVWRCRRGGRREDPPMSLRTVAL
>sp|Q6P1J6-2|PLB1_HUMAN Isoform 2 of Phospholipase B1, membrane-associated OS=Homo sapiens OX=9606 GN=PLB1
MEPAGEKDEPLSVKHGRPMKCPSQESPYLFSYRNSNYLTRLQKPQDKLEVREGAELRCPDKDPSDTVPTSVHRLKPADLNVLGALGDSLTAGNGAGSTPGNVLDVLTQYRGLSWSVGGDENLGTVTTLANLLREFNPSLKGFSVGTGKETSPNAFLNQAVAGGRAEDLPVQARRLVDLMKNDTRLHFQEDWKLLTLFLGGNDLCDFCNDLVHYSPQNFTDNLGKALDLLHAEVPRAFVNLVTVLELVNLRELYQEKKVYCPRMLLRSLCPCVLKFDDNSTELATLLEFNKKFQEKTHQLLESGRYDTREDFTVVVQPFFENVDMPKTSEGLPDNSFFAPDCFHFSSKSHSRAASALWNNMLEPVGQKTTRHKFENKLNLTCPNQVQPFLRTYKNSMQGHGTWLPCRDRAPSALHPTSVHALRPADLQVVAALGDSLTAGNGLGSKPDDLPDVTTQYRGLSYRESKPGFLSDSWVSKSNRKCTRKAPNP
>sp|Q6P1J6-3|PLB1_HUMAN Isoform 3 of Phospholipase B1, membrane-associated OS=Homo sapiens OX=9606 GN=PLB1
MGLRPGLFLLELLLLLGQGTPQLHTSPRKSTLEGQLWPETLKNSPFPCNPNKLGVNMPSKSVHSLKPSDLKFVAALGNLELPPDPGTGDLEKQDWTERPQQVCMGVMTVLSDLLRYFSPSVPMPVCHTGKRVLPHDGAEDLWLQAQELVRNMKENLQLDFQFDWKLLNVFFSNASQCYLCPSAQQAPSLSTVLLSQNGLAAGGVDELMGVLDYLQQEVPRAFVNLVDLSEVAEVSRQYHGTWLSPAPEPCNCSEETTRLAKVVMQWSYQEAWNSLLASSRYSEQESFTVVFQPFFYETTPSLHSEDPRLQDSTTLAWHLWNRMMEPAGEKDEPLSVKHGRPMKCPSQESPYLFSYRNSNYLTRLQKPQDKLEVREGAELRCPDKDPSDTVPTSVHRLKPADLNVLGALGDSLTAGNGAGSTPGNVLDVLTQYRGLSWSVGGDENLGTVTTLANLLREFNPSLKGFSVGTGKETSPNAFLNQAVAGGRAEDLPVQARRLVDLMKNDTRLHFQEDWKLLTLFLGGNDLCDFCNDLVPRAFVNLVTVLELVNLRELYQEKKVYCPRMLLRSLCPCVLKFDDNSTELATLLEFNKKFQEKTHQLLESGRYDTREDFTVVVQPFFENVDMPKTSEGLPDNSFFAPDCFHFSSKSHSRAASALWNNMLEPVGQKTTRHKFENKLNLTCPNQVQPFLRTYKNSMQGHGTWLPCRDRAPSALHPTSVHALRPADLQVVAALGDSLTAGNGLGSKPDDLPDVTTQYRGLSYSAGGDGSLENVTTLPNLLREFNRNLTGYAVGTGDANDTNAFLNQAVPGAKAEDLMSQVQTLMQKMKDDHRVNFHEDWKVLTVLLGGSDLCDYCTDSNLYSAANFVHHLRNALDVLHREVPRVLVNLVDFLNPTLMRQVFLGNPDKCPVQQASVLCNCVLTLRENSQELARLEAFSRAYRSSMRELVGSGRYDTQEDFSVVLQPFFQNLQLPVLADGLPDTSFFAPDCLHPNQKFHSQLARALWTNMLEPLGSKTETLDLRAEMPLTCPTQNEPFLRTPRNSNYTYPLKPALENWGSDFLCTEWKASNSVPTSVHQLRPADLKVVAALGDSLTTAVGARPNNSSDLPTSWRGLSWSLGGDGNLETHTTLPNLLKKFNPYLLGFSTSTWEGTAGLNVAAEGARARDMPAQAWDLVERMKNSPDLNLEKDWKLVTLFLGVNDLCHYCENPEAHLATEYVQHLQQALDLLSEELPRAFVNVVEVMELASLYQGQGGKCAMLAAQNNCTCLRHSQSSLEKQELKKVNWNLQHGLSSFSYWHQYTQREDFAVVVQPFFQNTLTPLNERGDTDLTFFSEDCFHFSDRGHAEMALALWNNMLEPVGRKTTSNNFTHSRAKLKCPSPESPYLYTLRNSRLLPDQAEEAPEVLYWAVPVAAGVGLVVGLLGTVVWRCRRGGRREDPPMSLRTVAL
>sp|Q6P1J6-4|PLB1_HUMAN Isoform 4 of Phospholipase B1, membrane-associated OS=Homo sapiens OX=9606 GN=PLB1
MGLRPGLFLLELLLLLGQGTPQLHTSPRKSTLEGQLWPETLKNSPFPCNPNKLGVNMPSKSVHSLKPSDLKFVAALGNLELPPDPGTGDLEKQDWTERPQQVCMGVMTVLSDLLRYFSPSVPMPVCHTGKRVLPHDGAEDLWLQAQELVRNMKENLQLDFQFDWKLLNVFFSNASQCYLCPSAQQNGLAAGGVDELMGVLDYLQQEVPRAFVNLVDLSEVAEVSRQYHGTWLSPAPEPCNCSEETTRLAKVVMQWSYQEAWNSLLASSRYSEQESFTVVFQPFFYETTPSLHSEDPRLQDSTTLAWHLWNRMMEPAGEKDEPLSVKHGRPMKCPSQESPYLFSYRNSNYLTRLQKPQDKLEVREGAELRCPDKDPSDTVPTSVHRLKPADLNVLGALGDSLTAGNGAGSTPGNVLDVLTQYRGLSWSVGGDENLGTVTTLANLLREFNPSLKGFSVGTGKETSPNAFLNQAVAGGRAEDLPVQARRLVDLMKNDTRLHFQEDWKLLTLFLGGNDLCDFCNDLVHYSPQNFTDNLGKALDLLHAEVPRAFVNLVTVLELVNLRELYQEKKVYCPRMLLRSLCPCVLKFDDNSTELATLLEFNKKFQEKTHQLLESGRYDTREDFTVVVQPFFENVDMPKTSEGLPDNSFFAPDCFHFSSKSHSRAASALWNNMLEPVGQKTTRHKFENKLNLTCPNQVQPFLRTYKNSMQGHGTWLPCRDRAPSALHPTSVHALRPADLQVVAALGDSLTVRTLGPQVVWG
>sp|Q6P1J6-5|PLB1_HUMAN Isoform 5 of Phospholipase B1, membrane-associated OS=Homo sapiens OX=9606 GN=PLB1
MPLTCPTQNEPFLRTPRNSNYTYPLKPALENWGSDFLCTEWKASNSVPTSVHQLRPADLKVVAALGDSLTTAVGARPNNSSDLPTSWRGLSWSLGGDGNLETHTTLPNLLKKFNPYLLGFSTSTWEGTAGLNVAAEGARARDMPAQAWDLVERMKNSPDLNLEKDWKLVTLFLGVNDLCHYCENPEAHLATEYVQHLQQALDLLSEELPRAFVNVVEVMELASLYQGQGGKCAMLAAQNNCTCLRHSQSSLEKQELKKVNWNLQHGLSSFSYWHQYTQREDFAVVVQPFFQNTLTPLNERGDTDLTFFSEDCFHFSDRGHAEMALALWNNMLEPVGRKTTSNNFTHSRAKLKCPSPESPYLYTLRNSRLLPDQAEEAPEVLYWAVPVAAGVGLVVGLLGTVVWRCRRGGRREDPPMSLRTVAL
>sp|Q15195|PLGA_HUMAN Plasminogen-like protein A OS=Homo sapiens OX=9606 GN=PLGLA PE=2 SV=1
MEHKEVVLLLLLFLKSGQGEPLDDYVNAQGASLFSVTKKQLGAGSREECAAKCEEDKEFTCRAFQYHSKEQQCVLMAENKKSSLLLRMRDVVLFEK
>sp|Q96JA3|PKHA8_HUMAN Pleckstrin homology domain-containing family A member 8 OS=Homo sapiens OX=9606 GN=PLEKHA8 PE=1 SV=3
MEGVLYKWTNYLSGWQPRWFLLCGGLLSYYDSPEDAWKGCKGSLQMAVCELQVHSVDNTRMDLLLPGEQYFYLKARSVAERQRWLVALGSAKACLTDSRTQKEKEFAENTENLKTKMSELRLYCDLLVQQVDKTKEVTTTGVSNSEEGLDVGTLLKSTCNTFLKTLEECMQLANAAFTSELLYRTPPGSPQLAMLKSSKMKHPLLPLHNSLERQMELSTCENGSLNMELNGEEELLMKNKNSLYLKSAELDCSLSSEENTDDNLTVQGELRKEDGMENLKNHDNNLTQSGSDSSCSPECLWEEGKEVLPTFFSTMNTSFSDLELLEDSGLPTEAFLASCYAVVPVLDKLGPTVFAPVKMDLVGNLKKVNQKYLTNKEEFTTLQKLVLHEVEADVAQVRNSATEALLWLKRGLKFLKGFLTEVKNGEKDLQTALNNAYGKTLRQHHGWVVRGVFALALRAAPSYEDFVAALTVKEGDHQKEAFSLGMQRDLSLYLPAMEKQLALLDTLYEVHGLESDEVV
>sp|Q96JA3-2|PKHA8_HUMAN Isoform 2 of Pleckstrin homology domain-containing family A member 8 OS=Homo sapiens OX=9606 GN=PLEKHA8
MEGVLYKWTNYLSGWQPRWFLLCGGLLSYYDSPEDAWKGCKGSLQMAVCELQVHSVDNTRMDLLLPGEQYFYLKARSVAERQRWLVALGSAKACLTDSRTQKEKEFAENTENLKTKMSELRLYCDLLVQQVDKTKEVTTTGVSNSEEGLDVGTLLKSTCNTFLKTLEECMQLANAAFTSELLYRTPPGSPQLAMLKSSKMKHPLLPLHNSLERQMELSTCENGSLNMELNGEEELLMKNKNSLYLKSAELDCSLSSEENTDDNLTVQGELRKEDGMENLKNHDNNLTQSGSDSSCSPECLWEEGKEVLPTFFSTMNTSFSDLELLEDSGLPTEAFLASCYAVVPVLDKLGPTVFAPVKMDLVGNLKKVNQKYLTNKEEFTTLQKLVLHEVEADVAQVRNSATEALLWLKRGLKFLKGFLTEVKNGEKDLQTALNNAYGKTLRQHHGWVVRGVFAV
>sp|Q96JA3-3|PKHA8_HUMAN Isoform 3 of Pleckstrin homology domain-containing family A member 8 OS=Homo sapiens OX=9606 GN=PLEKHA8
MEGVLYKWTNYLSGWQPRWFLLCGGLLSYYDSPEDAWKGCKGSLQMAVCELQVHSVDNTRMDLLLPGEQYFYLKARSVAERQRWLVALGSAKACLTDSRTQKEKEFAENTENLKTKMSELRLYCDLLVQQVDKTKEVTTTGVSNSEEGLDVGTLLKSTCNTFLKTLEECMQLANAAFTSELLYRTPPGSPQLAMLKSSKMKHPLLPLHNSLERQMELSTCENGSLNMELNGEEELLMKNKNSLYLKSAELDCSLSSEENTDDNLTVQGELRKEDGMENLKNHDNNLTQSGSDSSCSPECLWEEGKEVLPTFFSTMNTSFSDLELLEDSGLPTEAFLASCYAVVPVLDKLGPTVFAPVKMDLVGNLKKVNQKYLTNKEEFTTLQKLVLHEVEADVAQVRNSATEALLWLKRGLKFLKGFLTEVKNGEKDLQTALRNPTENT
>sp|Q9NX20|RM16_HUMAN 39S ribosomal protein L16, mitochondrial OS=Homo sapiens OX=9606 GN=MRPL16 PE=1 SV=1
MWRLLARASAPLLRVPLSDSWALLPASAGVKTLLPVPSFEDVSLPEKPKLRFLERAPLVPKVRREPKNLSDLRGPSTEATEFTEGNFALLALGGGYLHWGHFEMMRLTLNRSMDPKNMFALWRVPAPFKPLTRKSVGHRMGGGKGALDHYVTPVKAGRLVVEMGGRCEFEEVQGFLDQVAHKLPFAAKAVSRGTLEKMRKDQEERERNNQNPWTFERLATANMLGLRKVLSPYDLTHKGKYWGKFYMPKRV
>sp|Q8TC41|RN217_HUMAN Probable E3 ubiquitin-protein ligase RNF217 OS=Homo sapiens OX=9606 GN=RNF217 PE=2 SV=4
MGEEQSTVSGGGGPQESQTLASGTAGHPEPPRPQGDSARAPPLRAASAEPSGGGCGSDWGCADTSAPEPARSLGPPGWSKSRAPAQPAGLALTGPLNPQTLPLQLELEEEEEEAGDRKEGGDEQQEAPPGEELEPRTRVGAADGLVLDVLGQRRPSLAKRQVFCSVYCVESDLPEAPASEQLSPPASPPGAPPVLNPPSTRSSFPSPRLSLPTDSLSPDGGSLELEFYLAPEPFSMPSLLGAPPYSGLGGVGDPYVPLMVLMCRVCLEDKPLKPLPCCKKAVCEECLKVYLSAQVQLGQVELKCPLTECFEFLEETTVVYNLTHEDSLKYKYFLELGRLDSSTKPCPQCKHFTTFKKKGHLPTPSRSESKYKLQCPTCQFVWCFKCHSPWHEGVNCKEYKKGDKLLRHWASELEHGQRNAQKCPKCKLHLQRTEGCDHMTCSQCNTNFCYRCGERYRQLRFFGDHTSNLSLFGCKYRYLPERPHLRRLVRGSVCAGKLFLAPLLMVLGLALGALAVVLGLFVFPLYCLCKKQRKRSRTGMHW
>sp|Q8TC41-2|RN217_HUMAN Isoform 2 of Probable E3 ubiquitin-protein ligase RNF217 OS=Homo sapiens OX=9606 GN=RNF217
MKVQLGQVELKCPLTECFEFLEETTVVYNLTHEDSLKYKYFLELGRLDSSTKPCPQCKHFTTFKKKGHLPTPSRSESKYKLQCPTCQFVWCFKCHSPWHEGVNCKEYKKGDKLLRHWASELEHGQRNAQKCPKCKLHLQRTEGCDHMTCSQCNTNFCYRCGERYRQLRFFGDHTSNLSLFGCKYRYLPERPHLRRLVRGSVCAGKLFLAPLLMVLGLALGALAVVLVEELKTYWNLLSGRTRNQTQHLAPQPVLLSDMLYCLKQVFLCLSYLLPL
>sp|P42677|RS27_HUMAN 40S ribosomal protein S27 OS=Homo sapiens OX=9606 GN=RPS27 PE=1 SV=3
MPLAKDLLHPSPEEEKRKHKKKRLVQSPNSYFMDVKCPGCYKLTTVFSHAQTVVLCVGCSTVLCQPTGGKARLTEGCSFRRKQH
>sp|P62273|RS29_HUMAN 40S ribosomal protein S29 OS=Homo sapiens OX=9606 GN=RPS29 PE=1 SV=2
MGHQQLYWSHPRKFGQGSRSCRVCSNRHGLLRKYGLNMCRQCFRQYAKDLGFLKLD
>sp|P62273-2|RS29_HUMAN Isoform 2 of 40S ribosomal protein S29 OS=Homo sapiens OX=9606 GN=RPS29
MGHQQLYWSHPRKFGQGSRSCRVCSNRHGLLRKYGLNMCRQCFRQYAKDLGFLKKDLSCLPWHCLWR
>sp|P82664|RT10_HUMAN 28S ribosomal protein S10, mitochondrial OS=Homo sapiens OX=9606 GN=MRPS10 PE=1 SV=2
MAARTAFGAVCRRLWQGLGNFSVNTSKGNTAKNGGLLLSTNMKWVQFSNLHVDVPKDLTKPVVTLSDEPDLLYKRLSVLVKGHDKAVLDSYEYFAVLAAKELGLSLKVHEPPRKLERFTLLQSVHLYKKHRVQYEMRTLYRCLELEHLTGSTADVYLEYLQRNLPEGVAMEVTKTQLEQLPEHLKEPLWETLSEEKEESKS
>sp|Q9UDX3|S14L4_HUMAN SEC14-like protein 4 OS=Homo sapiens OX=9606 GN=SEC14L4 PE=1 SV=1
MSSRVGDLSPQQQEALARFRENLQDLLPLLPNADDYFLLRWLRARNFDLQKSEDMLRRHMEFRKQQDLDNLVTWQPPEVLQLYDSGGLCGYDYEGCPVYFNLLGSLDPKGLLLSASKQDMLRKRLKVCELLLHECELQTQKLGRKLEMALMVFDMEGLSLKHLWKPAVEVYQQFFSLLEANYPETLKNLLVLRAPKLFPVAFNLVKSFMSEETRRKLVLLGDNWKQELTKFLSPDQLPVEFGGTMTDPDGNPKCLTKLNYGGEVPKSYYLCEQVRLQYEHTRSVGRGSSLQVENELLFPGCVLRWQFASDGGDLGFGVFLKTKMGEQQSAREMTEVLPSQRYNAHMVPEDGSLTCLQAGVYVLRFDNTYSRMHAKKLSYTVEVLLPDKASEETLQSLKAMRPSPTQ
>sp|Q9UDX3-2|S14L4_HUMAN Isoform 2 of SEC14-like protein 4 OS=Homo sapiens OX=9606 GN=SEC14L4
MSSRVGDLSPQQQEALARFRENLQDLLPLLPNADDYFLLRWLRARNFDLQKSEDMLRRHMEFRKQQDLDNLVTWQPPEVLQLYDSGGLCGYDYEGCPVYFNLLGSLDPKGLLLSASKQDMLRKRLKVCELLLHECELQTQKLGRKLEMALMVFDMEGLSLKHLWKPAVEVYQQFFSLLEANYPETLKNLLVLRAPKLFPVAFNLVKSFMSEETRRKLVLLGDNWKQELTKFLSPDQLPVEFGGTMTDPDGNPKCLTKLNYGGEVPKSYYLCEQVRLQYEHTRSVGRGSSLQVENELLFPGCVLRWQFASDGGDLGFGVFLKTKMGEQQSAREMTEVLPSQRYNAHMVPEDGSLTCLQAGV
>sp|B5MCN3|S14L6_HUMAN Putative SEC14-like protein 6 OS=Homo sapiens OX=9606 GN=SEC14L6 PE=5 SV=1
MSGQVGDLSPSQEKSLAQFRENLQDVLSALPNPDDYFLLRWLQARSFDLQKSEDMLRKHMEFRKQQDLANLLAWQPPEVVRLYNANGLCGHDGEGSPVWYHLVGSLDPKGLLLSASKQELLRDSFRSCELLLRECELQSQKLGKRVEKLLALFGLEGLGLRDLWKPGLELLQEFFSALEANYPELLKSLLVVRAPKLFAVAFNLVKSYMSEETRRKVVLLGDNWKQELTKFLSPDQLPVEFGGTMTDPDGNPKCLTKLNYGGEVPKSYYLCKQVRLQYEHTRSVGRGSSLQVENELLFPGCVLRWQFASDGGDLGFGVFLKTKMGERQRAREMTEVLPSQRYNAHMVPEDGLLTCLQAGSYVLRFYNTYSLVHSKRLSYTVEVLLPDQTFMEKMEKF
>sp|P80511|S10AC_HUMAN Protein S100-A12 OS=Homo sapiens OX=9606 GN=S100A12 PE=1 SV=2
MTKLEEHLEGLVNLFHQYSVRKGHFDTLSKGELKQLLTKELANTLKNLKDKAVLDELFQGLDANQDEQVDFQEFLSLVALALKAAHYHTHKE
>sp|L0R6Q1|S35U4_HUMAN SLC35A4 upstream open reading frame protein OS=Homo sapiens OX=9606 GN=SLC35A4 PE=3 SV=1
MADDKDSLPKLKDLAFLKNQLESLQRRVEDEVNSGVGQDGSLLSSPFLKGFLAGYVVAKLRASAVLGFAVGTCTGLYAAQAYAVPNVEKTLRDYLQLLRKGPD
>sp|Q6ZMH5|S39A5_HUMAN Zinc transporter ZIP5 OS=Homo sapiens OX=9606 GN=SLC39A5 PE=1 SV=3
MMGSPVSHLLAGFCVWVVLGWVGGSVPNLGPAEQEQNHYLAQLFGLYGENGTLTAGGLARLLHSLGLGRVQGLRLGQHGPLTGRAASPAADNSTHRPQNPELSVDVWAGMPLGPSGWGDLEESKAPHLPRGPAPSGLDLLHRLLLLDHSLADHLNEDCLNGSQLLVNFGLSPAAPLTPRQFALLCPALLYQLDSRVCLGAPAPAPPGDLLSALLQSALAVLLLSLPSPLSLLLLRLLGPRLLRPLLGFLGALAVGTLCGDALLHLLPHAQEGRHAGPGGLPEKDLGPGLSVLGGLFLLFVLENMLGLLRHRGLRPRCCRRKRRNLETRNLDPENGSGMALQPLQAAPEPGAQGQREKNSQHPPALAPPGHQGHSHGHQGGTDLTWMVLLGDGLHNLTDGLALGAAFSDGFSSGLSTTLAVFCHELPHELGDFAMLLQSGLSFRRLLLLSLVSGALGLGGAVLGVGLSLGPVPLTPWVFGVTAGVFLYVALVDMLPALLRPPEPLPTPHVLLQGLGLLLGGGLMLALTLLEERLLPVTTEG
>sp|Q68CR1|SE1L3_HUMAN Protein sel-1 homolog 3 OS=Homo sapiens OX=9606 GN=SEL1L3 PE=1 SV=2
MQRRGAGLGWPRQQQQQPPPLAVGPRAAAMVPSGGVPQGLGGRSACALLLLCYLNVVPSLGRQTSLTTSVLPKAEQSVAYKDFLYFTVFEGNVRNVSEVSVEYLCSQPCVVNLEAVVSSEFRSSLPVYKKRWKNEKHLHTSRTQLVHVKFPSLMVYRDDYFLRHSLSVSAVLVRAWLTHKYSGRDWNVKWEENLLHAVAKNYTLLQTLPPFERPFKDHQVCLEWNMGYLWNLRANRLPQCPLENDVVALLGFPYASSGENTGLVKKFPRFRNRELEATRRQRMDYPVFTVSLWLYLLHYCKANLCGLLYFVDSNEMYGTPSVFLTEEGYLHLQMHLVKGEDLAVKTKFLLPLKEWFRLDLSFNGGQLVVTTSLGQDLKSYHNQTLSFREDFHYNDTAGYFLLGGSRYVAGLEGFFGPLKYYRLRSLHPAQLFNPLLEKQLAEQLKLYYERCAEVQELVSVYASAAKHGGERQEACHLHNSYLDLQRRYGRPSMCRAFPWEKELKDKHPSLFQALLEMDLLTVPRNQNESVSELGGKLFEKAVKRLSSLDGLHQLSSLVPFLTDSSCCGYHKASYYLAVFYETGLNVPRDQLQGMLYSLVGGQGSERLSSMNLGYKHYQGLDNYPLDWELSYAYYSNLATKTPLDQHTLQGDQAYVETLRLKDDELLKVQTKEDGDVFMWLKHEATRGNAAAQQRLAQMLFWGQQGVAKNPEAALEWYAKGALETEDPALLYDYALVLFKGQGVKKNRRLALELMKKAASKGLHQAVNGLGWYYHKFKKNYAKAAKYWLKAEEMGNPDASYNLGVLHLDGLFPGVPGRNQTLAGEYFHKAAQGGHMEGTLWCSLYYLTGNLETFPRDPEKAVVWAKHVAEKNGYLGHVLRKGLNAYLEGSWHEALLYYVLAAETGLEVSQTNLAHLCEERPDLARRYLGVNCVWRYYNFSVFQLDAPSFAYLKMGDLYYYGHQNQSQDLELSVQMYAQAALDGDSQGFFNLALLLEEGTLLPHHLLDFLELDSTLHSNNLSLLQELYERCWSHSNEESFSPCSLAWLYLHLRLLWGALLHSALLYFLGTFLLSLLLAWTVQYFQSVSASDPPPRPSQASPDTATSTASPAVTPAADASDQDQPTVTNNPEPRG
>sp|Q68CR1-2|SE1L3_HUMAN Isoform 2 of Protein sel-1 homolog 3 OS=Homo sapiens OX=9606 GN=SEL1L3
MAPRPKKQPDKNPLHGRELNVVPSLGRQTSLTTSVLPKAEQSVAYKDFLYFTVFEGNVRNVSEVSVEYLCSQPCVVNLEAVVSSEFRSSLPVYKKRWKNEKHLHTSRTQLVHVKFPSLMVYRDDYFLRHSLSVSAVLVRAWLTHKYSGRDWNVKWEENLLHAVAKNYTLLQTLPPFERPFKDHQVCLEWNMGYLWNLRANRLPQCPLENDVVALLGFPYASSGENTGLVKKFPRFRNRELEATRRQRMDYPVFTVSLWLYLLHYCKANLCGLLYFVDSNEMYGTPSVFLTEEGYLHLQMHLVKGEDLAVKTKFLLPLKEWFRLDLSFNGGQLVVTTSLGQDLKSYHNQTLSFREDFHYNDTAGYFLLGGSRYVAGLEGFFGPLKYYRLRSLHPAQLFNPLLEKQLAEQLKLYYERCAEVQELVSVYASAAKHGGERQEACHLHNSYLDLQRRYGRPSMCRAFPWEKELKDKHPSLFQALLEMDLLTVPRNQNESVSELGGKLFEKAVKRLSSLDGLHQLSSLVPFLTDSSCCGYHKASYYLAVFYETGLNVPRDQLQGMLYSLVGGQGSERLSSMNLGYKHYQGLDNYPLDWELSYAYYSNLATKTPLDQHTLQGDQAYVETLRLKDDELLKVQTKEDGDVFMWLKHEATRGNAAAQQRLAQMLFWGQQGVAKNPEAALEWYAKGALETEDPALLYDYALVLFKGQGVKKNRRLALELMKKAASKGLHQAVNGLGWYYHKFKKNYAKAAKYWLKAEEMGNPDASYNLGVLHLDGLFPGVPGRNQTLAGEYFHKAAQGGHMEGTLWCSLYYLTGNLETFPRDPEKAVVWAKHVAEKNGYLGHVLRKGLNAYLEGSWHEALLYYVLAAETGLEVSQTNLAHLCEERPDLARRYLGVNCVWRYYNFSVFQLDAPSFAYLKMGDLYYYGHQNQSQDLELSVQMYAQAALDGDSQGFFNLALLLEEGTLLPHHLLDFLELDSTLHSNNLSLLQELYERCWSHSNEESFSPCSLAWLYLHLRLLWGALLHSALLYFLGTFLLSLLLAWTVQYFQSVSASDPPPRPSQASPDTATSTASPAVTPAADASDQDQPTVTNNPEPRG
>sp|Q68CR1-3|SE1L3_HUMAN Isoform 3 of Protein sel-1 homolog 3 OS=Homo sapiens OX=9606 GN=SEL1L3
MVYRDDYFLRHSLSVSAVLVRAWLTHKYSGRDWNVKWEENLLHAVAKNYTLLQTLPPFERPFKDHQVCLEWNMGYLWNLRANRLPQCPLENDVVALLGFPYASSGENTGLVKKFPRFRNRELEATRRQRMDYPVFTVSLWLYLLHYCKANLCGLLYFVDSNEMYGTPSVFLTEEGYLHLQMHLVKGEDLAVKTKFLLPLKEWFRLDLSFNGGQLVVTTSLGQDLKSYHNQTLSFREDFHYNDTAGYFLLGGSRYVAGLEGFFGPLKYYRLRSLHPAQLFNPLLEKQLAEQLKLYYERCAEVQELVSVYASAAKHGGERQEACHLHNSYLDLQRRYGRPSMCRAFPWEKELKDKHPSLFQALLEMDLLTVPRNQNESVSELGGKLFEKAVKRLSSLDGLHQLSSLVPFLTDSSCCGYHKASYYLAVFYETGLNVPRDQLQGMLYSLVGGQGSERLSSMNLGYKHYQGLDNYPLDWELSYAYYSNLATKTPLDQHTLQGDQAYVETLRLKDDELLKVQTKEDGDVFMWLKHEATRGNAAAQQRLAQMLFWGQQGVAKNPEAALEWYAKGALETEDPALLYDYALVLFKGQGVKKNRRLALELMKKAASKGLHQAVNGLGWYYHKFKKNYAKAAKYWLKAEEMGNPDASYNLGVLHLDGLFPGVPGRNQTLAGEYFHKAAQGGHMEGTLWCSLYYLTGNLETFPRDPEKAVVWAKHVAEKNGYLGHVLRKGLNAYLEGSWHEALLYYVLAAETGLEVSQTNLAHLCEERPDLARRYLGVNCVWRYYNFSVFQLDAPSFAYLKMGDLYYYGHQNQSQDLELSVQMYAQAALDGDSQGFFNLALLLEEGTLLPHHLLDFLELDSTLHSNNLSLLQELYERCWSHSNEESFSPCSLAWLYLHLRLLWGALLHSALLYFLGTFLLSLLLAWTVQYFQSVSASDPPPRPSQASPDTATSTASPAVTPAADASDQDQPTVTNNPEPRG
>sp|O43704|ST1B1_HUMAN Sulfotransferase family cytosolic 1B member 1 OS=Homo sapiens OX=9606 GN=SULT1B1 PE=1 SV=2
MLSPKDLLRKDLKLVHGYPMTCAFASNWEKLEQFHSRPDDLVLATYPKSGTTWVSELLDMLLNDGDLEKCKRGFLTEKVPMLEMTLPGLRTSGLEQLEKNPSPRLVKTHLPTDLLPKSFWENNCKMLYLARNAKDVSVSYYHFDLMNNLQPFPGTWEEYLEKFLTGKVAYGSWFTHVKNWWKKKEEHPLLFLYYEDMKENPKEELKKLLRFLEKNLNDELLDRLLHHTSFEVMKDNPLVNYTHLPTTVMDHSKSPFMRKGTAGDWKNYFTVAQNEKFDALYETEMSKTALQFRTEL
>sp|P56192|SYMC_HUMAN Methionine--tRNA ligase, cytoplasmic OS=Homo sapiens OX=9606 GN=MARS1 PE=1 SV=2
MRLFVSDGVPGCLPVLAAAGRARGRAEVLLSTVGPEDCVVPFLTRPKVPVLQLDSGNYLFSTSALCRYFFLLSGWEQDDLTNQWLEWEATELQPALSAALYYLVVQGKKGEDVLGSVRRALTHLDHSLSRQNCPFLAGETESLADLVLWGALYPLLQDPAYLPEELSALHSWFQTLSTQEPCQRAAETVLKQQGVLALRPYLQKQPQPSPAEGRAVTNEPEEEELATLSEEELAMAVTAWEKGLESLPPLRPQQNPVLPVAGERNVLLTSALPYVNNVPHLGNLLGCVLSADVFARYSRLRQWNTLYLCGTDEYGTATETKALEEGLTPQELCDKYHLLHADLYRWFNLSFDLFGRTTTPQQTKLTQDLFQQLLKRGFVLQDTVEQLRCEHCARFLADRFVEGVCPFCGYEEARGDQCDKCGKLLNAVELKKPQCKVCRSCPVVQSSQHLFLDLPKLEKRLEEWLGRTLPGSDWTPNAQFLTRSWLRDGLKPRCLTRDLKWGTPVPLEGFEDKVFYVWFDATLGYLSLTANYTDQWERWWKNPEQVDLYQFMAKDNVPFHSLVFPCSALGAEDNYTLVSHLLATEYLNYEDGKFSKSRGVGVFGDMAQDTGLPADLWRFYLLYLRPEGQDSAFSWTDLLLKNNSELLNNLGNFLNRAGMFVSKFFGGYVPEMVLTPDDQRLLAHVTLELQHYHQLLEKVRLRDALRSLLTLSRHGNQYLQVNEPWKRLKGSEADRQRAGTVTGLAVNLAALLSVMLQPYMPTVSATLQAQLQLPPPACSLLLTNFLCTLPAGHQLGTVSPLFQKLENDQLESLRQRFGGGQAKTSPKPAVVETVTTAKPQQLQALMDEVTKQGNLVRELKAQKADKNEVAAEVAKLLDLKKQLAVAEGKPPEAPKGKKKK
>sp|P56192-2|SYMC_HUMAN Isoform 2 of Methionine--tRNA ligase, cytoplasmic OS=Homo sapiens OX=9606 GN=MARS1
MRLFVSDGVPGCLPVLAAAGRARGRAEVLLSTVGPEDCVVPFLTRPKVPVLQLDSGNYLFSTSALCRYFFLLSGWEQDDLTNQWLEWEATELQPALSAALYYLVVQGKKGEDVLGSVRRALTHLDHSLSRQNCPFLAGETESLADLVLWGALYPLLQDPAYLPEELSALHSWFQTLSTQEPCQRAAETVLKQQGVLALRPYLQKQPQPSPAEGRAVTNEPEEEELATLSEEELAMAVTAWEKGLESLPPLRPQQNPVLPVAGERNVLLTSALPYVNNVPHLGNLLGCVLSADVFARYSRLRQWNTLYLCGTDEYGTATETKALEEGLTPQELCDKYHLLHADLYRWFNLSFDLFGRTTTPQQTKLTQDLFQQLLKRGFVLQDTVEQLRCEHCARFLADRFVEGVCPFCGYEEARGDQCDKCGKLLNAVELKKPQCKVCRSCPVVQSSQHLFLDLPKLEKRLEEWLGRTLPGSDWTPNAQFLTRSWLRDGLKPRCLTRDLKWGTPVPLEGFEDKVFYVWFDATLGYLSLTANYTDQWERWWKNPEQP
>sp|Q96C24|SYTL4_HUMAN Synaptotagmin-like protein 4 OS=Homo sapiens OX=9606 GN=SYTL4 PE=1 SV=2
MSELLDLSFLSEEEKDLLLSVLQRDEEVRKADEKRLRRLKNELLELKRKGAKRGSQHYSDRTCARCQESLGRLSPKTNTCRGCNHLVCRDCRLQESNGTWRCKVCAKELELKKATGDWFYDQKVNRFAYRTGSELLRMSLRHKPAVSKRETVGQSLLHQTQMGDLWPGRKLLQERQKEPSVLFEVPKLKSGKSALEAESESLDSFTADSDSTSRRDSLDKSGLFPEWKKMSAPKSQVEKETQPGGQNVVFVDEGEMLFKKNTRKLLRPSEYTKSVLDLRPEDVVHESGSLGDRSKSVPGLNVDMEEEEEEEDLDHLVKLHRQKLARSSMQSGSSMSTLGSMMSLYSEAGDFGNLFVTGRLAFSLKYEQQTQSLVVHVKECHQLAYADEAKKRSNPYVKTYLLPDKSRQGKRKTSLKRDTLNPLYDETLRYELPESLLAQRTLQFSVWHHGRFGRNTFLGEAELQMDSWKLDKKLDHCLPLHGKLSAESPTGLPSHKGELVVSLKYLPASKTPVGGDRKKSKGGEGGELQVWLKEAKNLTAAKAGGTSDSFVKGYLLPMRNKASKRKTPVMKKTLNPHYNHTFVYNGVRLEDLQHMCLELTVWDREPLASNDFLGGVRLGVGTGLSNGEVVDWMDSTGEEVSLWQKMRQYPGSWAEGTLQLRSSMAKQKLGL
>sp|Q96C24-2|SYTL4_HUMAN Isoform 2 of Synaptotagmin-like protein 4 OS=Homo sapiens OX=9606 GN=SYTL4
MSELLDLSFLSEEEKDLLLSVLQRDEEVRKADEKRLRRLKNELLELKRKGAKRGSQHYSDRTCARCQESLGRLSPKTNTCRGCNHLVCRDCRLQESNGTWRCKVCAKELELKKATGDWFYDQKVNRFAYRTGSELLRMSLRHKPAVSKRETVGQSLLHQTQMGDLWPGRKLLQERQKEPSVLFEVPKLKSGKSALEAESESLDSFTADSDSTSRRDSLDKSGLFPEWKKMSAPKSQVEKETQPGGQNVVFVDEGEMLFKKNTRKLLRPSEYTKSVLDLRPEDVVHESGSLGDRSKSVPGLNVDMEEEEEEEDLDHLVKLHRQKLARSSMQSGSSMVSSLRSVVTGMLGY
>sp|Q9NYW2|TA2R8_HUMAN Taste receptor type 2 member 8 OS=Homo sapiens OX=9606 GN=TAS2R8 PE=1 SV=1
MFSPADNLFLLLLTGEFLLGLLGNGYLALVNWLDWLKKKKLSTVDYLLTNLVLARLCLLSVMVVNGLVLVLNPDVYTKNKQQLVLFTFWTFANYLNMWLTTCLNVFYFLKLASSSHPLFLWLKWKLDMVVHWLLLGCFALSLLVSLLAALVLSCDYRFHALAKHKRNLTEMFHVSKLPYFEPLTLFNLFALVPFLVSLLSFFLLVRSLWRHTKQLKLYATGSRDPSTEVHVRALKTMTSFLFFFFLYYLSSLLMTFSYLMTKYKLAVEFGELAALLYPLGHSLLLLVLNNKLRQTFVRMLTCRKLACML
>sp|Q9BTW9|TBCD_HUMAN Tubulin-specific chaperone D OS=Homo sapiens OX=9606 GN=TBCD PE=1 SV=2
MALSDEPAAGGPEEEAEDETLAFGAALEAFGESAETRALLGRLREVHGGGAEREVALERFRVLMDKYQEQPHLLDPHLEWMMNLLLDLVQDQTSPASLVHLAFKFLYLLTKVRGYKTFLRLFPHEVADVEPVLDLVTLQNPKDHEAWETRYMLLLWLSVTCLLPFDFSRLDGNLLTQPGQARMSLMDRLLQLAESYLLVSDKARDAAAVLVSRFLTRPDVKQSKMAEFLDWSLCNLARSSFQTMQGVLTMDGTLQALAQLFKHGKREDCLPYAATVLRCLDGCRLPESNQTLLRKLGVKLVQRLGLTFLKPKVAAWRYQRGCRSLAANLQLLTQGQSEQKPLLLTEDDDEDDDVPEGVERVLEQLLVGLKDKDTVVRWSAAKGLGRMAGRLPRALADDVVGSVLDCFSFQETDKAWHGGCLALAELGRRGLLLPSRLVDVVAVLLKALTYDEKRGACSVGTNVRDAACYVCWAFARAYEPQELKPFVTALSSALVLAAVFDRDLNCRRAASAAFQENVGRQGTFPHGLDLLTTADYFAVGNRSNCFLVLSVFLAGFPEYTQPMLDHLVTMKLSHWDGVLRELAARALHNLAQQAPEFSATQVFPRLLSMTLSPDLHMRHGSLLACAEVAYALYKLAAQENRPVTDHLDEQAVQGLKQLHQQLYDRQLYRGLGGQLMRQAVCVLLEKLSLSKMPFRGDTVLDGWQWLLNDTLRHLHLLSSHSRQQMKDAAVSALAALCSEYYMKEPGEADPALQEELLTQYLAELRNPEEMTRCGFSLALGALPGFLLKGRLQQVLTGLRAVTHTSPEDVSFAESRRDGLKALARLCQTVGVKAGAPDEAVCGENVSQLYCALLGCMDDYTTDSRGDVGTWVRKAAMTSLMDLTLLLARSQPELLEAHTCERLMCCVAQQASEKLDRFRAHAASVFLTLLHFDSPPLPHVPHRGELEKLFPRSDVASVNWSAPSQAFPRLTQLLGLPTYRYHVLLGLVVSLGGLTESTLRHSTQSLFEYMKGLQSDPQALGSFSGTLLQLFEDNLLNERVSVPLLKTLDHVLTHGCFDLFTTEEDHPFAVKLLALCKKELKNSKDLQKLLSGLAVFCEMVQFPGDVRRQALLQLCLLLCHRFPLLRKTTASQVYETLLTYSDVVGADVLDEVVTVLSDTAWDAELAVVREQRNRLCDLLGVPRPQLVPQPGAC
>sp|Q9BTW9-2|TBCD_HUMAN Isoform 2 of Tubulin-specific chaperone D OS=Homo sapiens OX=9606 GN=TBCD
MKGLQSDPQALGSFSGTLLQLFEDNLLNERVSVPLLKTLDHVLTHGCFDLFTTEEDHPFAVKLLALCKKELKNSKDLQKLLSGLAVFCEMVQFPGDVRRQALLQLCLLLCHRFPLLRKTTASQVYETLLTYSDVVGADVLDEVVTVLSDTAWDAELAVVREQRNRLCDLLGVPRPQLVPQPGAC
>sp|Q9BTW9-3|TBCD_HUMAN Isoform 3 of Tubulin-specific chaperone D OS=Homo sapiens OX=9606 GN=TBCD
MFNSVFLAGFPEYTQPMLDHLVTMKLSHWDGVLRELAARALHNLAQQAPEFSATQVFPRLLSMTLSPDLHMRHGSLLACAEVAYALYKLAAQENRPVTDHLDEQAVQGLKQLHQQPCLCSWGLMSPESKAEFCVCVCRLSLGRQCVHLSGL
>sp|Q9BTW9-4|TBCD_HUMAN Isoform 4 of Tubulin-specific chaperone D OS=Homo sapiens OX=9606 GN=TBCD
MALSDEPAAGGPEEEAEDETLAFGAALEAFGESAETRALLGRLREVHGGGAEREVALERFRVLMDKYQEQPHLLDPHLEWMMNLLLDLVQDQTSPASLVHLAFKFLYLLTKVRGYKTFLRLFPHEVADVEPVLDLVTLQNPKDHEAWETRYMLLLWLSVTCLLPFDFSRLDGNLLTQPGQARMSLMDRLLQLAESYLLVSDKARDAAAVLVSRFLTRPDVKQSKMAEFLDWSLCNLARSSFQTMQGVLTMDGTLQALAQLFKHGKREDCLPYAATVLRCLDGCRLPESNQTLLRKLGVKLVQRLGLTFLKPKVAAWRYQRGCRSLAANLQLLTQGQSEQKPLLLTEDDDEDDDVPEGVERVLEQLLVGLKDKDTVVRWSAAKGLGRMAGRLPRALADDVVGSVLDCFSFQETDKAWHGGCLALAELGRRGLLLPSRLVDVVAVLLKALTYDEKRGACSVGTNVRDAACYVCWAFARAYEPQELKPFVTALSSALVLAAVFDRDLNCRRAASAAFQENVGRQGTFPHGLDLLTTADYFAVGNRSNCFLVLSVFLAGFPEYTQPMLDHLVTMKLSHWDGVLRELAARALHNLAQQAPEFSATQVFPRLLSMTLSPDLHMRHGSLLACAEVAYALYKLAAQENRPVTDHLDEQAVQGLKQLHQQLYDRQLYRGLGGQLMRQAVCVLLEKLSLSKMPFRGDTVLDGWQWLLNDTLRHLHLLSSHSRQQMKDAAVSALAALCSEYYMKEPGEADPALQEELLTQYLAELRNPEEMTRCGFSLALGALPGFLLKGRLQQVLTGLRAVTHTSPEDVSFAESRRDGLKALARLCQTVGVKAGAPDEAVCGENVSQLYCALLGCMDDYTTDSRGDVGTWVRKAAMTSLMDLTLLLARSQPELLEAHTCERLMCCVAQQASEKLDRFRAHAASVFLTLLHFDSPPLPHVPHRGELEKLFPRSDVASVNWSAPSQAFPRLTQLLGLPTYRYHVLLGLVVSLGGLTESTLRHSTQSLFEYMKGLQSDPQALGSFSGTLLQLFEDNLLNERVSVPLLKTLDHVLTHGCFDLFTTEEDHPFAVKLLALCKKELKNSKDLQKLLSGLAVDFPSATLVCVGTVQMYAHTHLRLGAPGPHCAHGSAMPRFCEMVQFPGDVRRQALLQLCLLLCHRFPLLRKTTASQVYETLLTYSDVVGADVLDEVVTVLSDTAWDAELAVVREQRNRLCDLLGVPSPTWCPAWCLLKPVLEPLPHPCLVRMSCS
>sp|Q9BTW9-5|TBCD_HUMAN Isoform 5 of Tubulin-specific chaperone D OS=Homo sapiens OX=9606 GN=TBCD
MALSDEPAAGGPEEEAEDETLAFGAALEAFGESAETRALLGRLREVHGGGAEREVALERFREWMMNLLLDLVQDQTSPASLVHLAFKFLYLLTKVRGYKTFLRLFPHEVADVEPVLDLVTLQNPKDHEAWETRYMLLLWLSVTCLLPFDFSRLDGNLLTQPGQARMSLMDRLLQLAESYLLVSDKARDAAAVLVSRFLTRPDVKQSKMAEFLDWSLCNLARSSFQTMQGVLTMDGTLQALAQLFKHGKREDCLPYAATVLRCLDGCRLPESNQTLLRKLGVKLVQRLGLTFLKPKVAAWRYQRGCRSLAANLQLLTQGQSEQKPLLLTEDDDEDDDVPEGVERVLEQLLVGLKDKDTVVRWSAAKGLGRMAGRLPRALADDVVGSVLDCFSFQETDKAWHGGCLALAELGRRGLLLPSRLVDVVAVLLKALTYDEKRGACSVGTNVRDAACYVCWAFARAYEPQELKPFVTALSSALVLAAVFDRDLNCRRAASAAFQENVGRQGTFPHGLDLLTTADYFAVGNRSNCFLVLSVFLAGFPEYTQPMLDHLVTMKLSHWDGVLRELAARALHNLAQQAPEFSATQVFPRLLSMTLSPDLHMRHGSLLACAEVAYALYKLAAQENRPVTDHLDEQAVQGLKQLHQQLYDRQLYRGLGGQLMRQAVCVLLEKLSLSKMPFRGDTVLDGWQWLLNDTLRHLHLLSSHSRQQMKDAAVSALAALCSDTAWDAELAVVREQRNRLCDLLGVPRPQLVPQPGAC
>sp|A0A0A0MS03|TVB53_HUMAN Probable non-functional T cell receptor beta variable 5-3 OS=Homo sapiens OX=9606 GN=TRBV5-3 PE=1 SV=1
MGPGLLCWELLYLLGAGPVEAGVTQSPTHLLKTRGQQVTLRCSPLSGHSSVSWYQQAPGQGPQFLFEYANELRRSEGNFPNRFSGRQFHDYCSEMNVSALELGDSALYLCARSL
>sp|Q9Y3C8|UFC1_HUMAN Ubiquitin-fold modifier-conjugating enzyme 1 OS=Homo sapiens OX=9606 GN=UFC1 PE=1 SV=3
MADEATRRVVSELPVLKTNAGPRDRELWVQRLKEEYQSLLRYVENNKNADNDWFRLESNKEGTRWFGKCWYLHDLLKYEFDLEFDLPLTYPTTAPELAVPELDGKTAKMYRGGKLCLTDHFKPLWARNVPKFGLAHLMALGLGPWLAVELPDLLQKGVLQHKEKCNQ
>sp|P51809|VAMP7_HUMAN Vesicle-associated membrane protein 7 OS=Homo sapiens OX=9606 GN=VAMP7 PE=1 SV=3
MALLFAVVARGTTLLAKHAWCGGNFLEVTEQLLAKLPSENNKLTYSHGNYLFHYLCQDRLVYLCLTDDDFERSRAFNFLNELKKRFQTTYGSRAQTALPYAMNSEFSSVLAAQLKHHSENKGLDKVMETQAQVDELKGLMVRNLDLVAQRGERLELLLDKTENLVDSSVTFKTTSRNLARAMCMKNLKLTLLLLLVSLVFLYLLVSPLCGGFTWPSCVKK
>sp|P51809-2|VAMP7_HUMAN Isoform 2 of Vesicle-associated membrane protein 7 OS=Homo sapiens OX=9606 GN=VAMP7
MALLFAVVARGTTLLAKHAWCGGNFLEVTEQLLAKLPSENNKLTYSHGNYLFHYLCQDRLVYLCLTDDDFERSRAFNFLNELKKRFQTTYGSRAQTALPYAMNSEFSSVLAAQLKHHSENKGLDKVMETQAQVDELKGLMVRNLVCHLQNYQQKSCSSHVYEEPQAHYYHHHRLNCVHLYHCFTSLWWLYMAKLCEELGKKKLPLTKDMREQGVKSNPCDSSLSHTDRWYLPVSSTLFSLFKLLFHASRFLFVLSTSLFL
>sp|P51809-3|VAMP7_HUMAN Isoform 3 of Vesicle-associated membrane protein 7 OS=Homo sapiens OX=9606 GN=VAMP7
MALLFAVVARGTTLLAKHAWCGGNFLEDFERSRAFNFLNELKKRFQTTYGSRAQTALPYAMNSEFSSVLAAQLKHHSENKGLDKVMETQAQVDELKGLMVRNLDLVAQRGERLELLLDKTENLVDSSVTFKTTSRNLARAMCMKNLKLTLLLLLVSLVFLYLLVSPLCGGFTWPSCVKK
>sp|Q9Y2C2|UST_HUMAN Uronyl 2-sulfotransferase OS=Homo sapiens OX=9606 GN=UST PE=2 SV=1
MKKKQQHPGGGADPWPHGAPMGGAPPGLGSWKRRVPLLPFLRFSLRDYGFCMATLLVFCLGSLLYQLSGGPPRFLLDLRQYLGNSTYLDDHGPPPSKVLPFPSQVVYNRVGKCGSRTVVLLLRLLSEKHGFNLVTSDLHNKTRLTKNEQMELLKNLSTAEQPYLFTRHVHFLNFSRFGGDQPVYLNLLRDPVNRFLSNYFFRRFGDWRGEQNHMLRTPSMRQEERYLDLNECLLENYPECSNPRLFYLLPYFCGQHPRCREPGEWALERAKLNVNENFLLVGLLEELEDVLLLLERFLPHYFKGVLSLYKDPEHRKLGNMTVTVKKTVPSPEAVQLLYQRMRYEYEFYHYVKEQFHLLKRKFGLKSHVSKPPLRPHFFLPTPLETEEPLDDEEQDDEKWLEDLYKR
>sp|Q9H322|VCX2_HUMAN Variable charge X-linked protein 2 OS=Homo sapiens OX=9606 GN=VCX2 PE=2 SV=3
MSPKPRASGPPAKATEAGKRKSSSQPSPSDPKKKTTKVAKKGKAVRRGRRGKKGAATKMAAVTAPEAESAPAAPGPSDQPSQELPQHELPPEEPVSEGTQHDPLSQESEVEEPLSQESEVEEPLTVWMASFSPVSESTD
>sp|P17948|VGFR1_HUMAN Vascular endothelial growth factor receptor 1 OS=Homo sapiens OX=9606 GN=FLT1 PE=1 SV=2
MVSYWDTGVLLCALLSCLLLTGSSSGSKLKDPELSLKGTQHLMQAGQTLHLQCRGEAAHKWSLPEMVSKESERLSLTKSACGRNGKQFCSTLTLNTAQANHTGFYSCKYLAVPTSKKKETESALYLFLSDTGRPFVEMYSELPELLHMTEGRELVLPCRVTSPNLTVTLKKFPLDTLLPDGKRLLWDSRKGFLLSNATYKELGLLTCEATVNGHLYKTNYLTHRQTNTLLDVQLSTPRPVKLLRGHTLVLNCTATTPLNTRVQMTWSYPDEKNKRASVRRRLDQSNSHANLFYSVLTLDKMQNKDKGLYTCRVRSGPSFKSVNTSVHLYDKAFLTVKHRKQQVLETVAGKRSYRLSMKVKAFPSPEVVWLKDGLPATEKSARYLTRGYSLLLKDVTEEDAGNYTLLLSLKQSNVFKNLTATLLVNVKPQLYEKAVSSFPDPALYPLGSRQLLTCTAYGLPQPTLKWFWHPCNHNHSEARCDFCSNNEESFLLDADSNMGNRLESLTQRMALLEGKNKMASTLVVADSRLSGLYLCLASNKVGTVGRNLSFYLTDVPNGFHVNLEKMPTEGEDLKLSCTVNKFLYRDVTWLLLRTVNNRTMHYSLSKQKMALTKEHSLTLNLTLMNVSLQDSGTYACRARNVYTGEELLQKKELTLRDQEAPYLLRNLSDHTVALSSSTTLDCHANGVPEPQLTWFKNNHKLQQEPGLLLGPGSSTLFLERVTEEDEGVYHCKATNQKGSVESSAYLTVQGTSDKSNLELLTLTCTCVAATLFWLLLTLFLRKMKRSSSELKTDYLSLLMDPDEVPLDEQCERLPYDASKWEFARERLKLGKSLGRGAFGKVVQASAFGLKKSPTCRTVAVKMLKEGATASEYKALMTELKLLTHLGHHLNVVNLLGACTKQGGPLMVLVEYCKYGNLSNYLKSKRDLFFLNKDAALHMEPKKEKMEPGLEQGKKPRLDSVTSSESFASSGFQEDKSLSDVEEEEDSDGFYKEPLTMEDLLSYSFQVARGMEFLSSRKCLHRDLAARNLLLSENNVVKLCDFGLARDLYKNPDYVRKGDTRLPLKWMAPESLFDKLYSTKSDVWSYGVLLWELFSLGGSPYPGVQMDEDFCSRLREGMRMRAPEYSTPELYQLMLDCWHRDPKERPRFAELVEKLGDLLQANVQQDGKDYLPLNALLTGNSGFTYSTPAFSEDFFKESLSAPKFNSGSSDDVRYVNAFKFMSLERLKTFEELLPNATSMFDDYQGDSSTLLASPMLKRFTWTDSKPKASLKLDLRVTSKSKESGLSDVSRPSFCHSSCGHVSEGKRRFTYDHAELERKLACCSPPPDYNSVVLYSTPPL
>sp|P17948-2|VGFR1_HUMAN Isoform 2 of Vascular endothelial growth factor receptor 1 OS=Homo sapiens OX=9606 GN=FLT1
MVSYWDTGVLLCALLSCLLLTGSSSGSKLKDPELSLKGTQHLMQAGQTLHLQCRGEAAHKWSLPEMVSKESERLSLTKSACGRNGKQFCSTLTLNTAQANHTGFYSCKYLAVPTSKKKETESALYLFLSDTGRPFVEMYSELPELLHMTEGRELVLPCRVTSPNLTVTLKKFPLDTLLPDGKRLLWDSRKGFLLSNATYKELGLLTCEATVNGHLYKTNYLTHRQTNTLLDVQLSTPRPVKLLRGHTLVLNCTATTPLNTRVQMTWSYPDEKNKRASVRRRLDQSNSHANLFYSVLTLDKMQNKDKGLYTCRVRSGPSFKSVNTSVHLYDKAFLTVKHRKQQVLETVAGKRSYRLSMKVKAFPSPEVVWLKDGLPATEKSARYLTRGYSLLLKDVTEEDAGNYTLLLSLKQSNVFKNLTATLLVNVKPQLYEKAVSSFPDPALYPLGSRQLLTCTAYGLPQPTLKWFWHPCNHNHSEARCDFCSNNEESFLLDADSNMGNRLESLTQRMALLEGKNKMASTLVVADSRLSGLYLCLASNKVGTVGRNLSFYLTDVPNGFHVNLEKMPTEGEDLKLSCTVNKFLYRDVTWLLLRTVNNRTMHYSLSKQKMALTKEHSLTLNLTLMNVSLQDSGTYACRARNVYTGEELLQKKELTLRGEHCNKKAVFSRLSKFKSTRNDCTTQSNVKH
>sp|P17948-3|VGFR1_HUMAN Isoform 3 of Vascular endothelial growth factor receptor 1 OS=Homo sapiens OX=9606 GN=FLT1
MVSYWDTGVLLCALLSCLLLTGSSSGSKLKDPELSLKGTQHLMQAGQTLHLQCRGEAAHKWSLPEMVSKESERLSLTKSACGRNGKQFCSTLTLNTAQANHTGFYSCKYLAVPTSKKKETESALYLFLSDTGRPFVEMYSELPELLHMTEGRELVLPCRVTSPNLTVTLKKFPLDTLLPDGKRLLWDSRKGFLLSNATYKELGLLTCEATVNGHLYKTNYLTHRQTNTLLDVQLSTPRPVKLLRGHTLVLNCTATTPLNTRVQMTWSYPDEKNKRASVRRRLDQSNSHANLFYSVLTLDKMQNKDKGLYTCRVRSGPSFKSVNTSVHLYDKAFLTVKHRKQQVLETVAGKRSYRLSMKVKAFPSPEVVWLKDGLPATEKSARYLTRGYSLLLKDVTEEDAGNYTLLLSLKQSNVFKNLTATLLVNVKPQLYEKAVSSFPDPALYPLGSRQLLTCTAYGLPQPTLKWFWHPCNHNHSEARCDFCSNNEESFLLDADSNMGNRLESLTQRMALLEGKNKMASTLVVADSRLSGLYLCLASNKVGTVGRNLSFYLTDVPNGFHVNLEKMPTEGEDLKLSCTVNKFLYRDVTWLLLRTVNNRTMHYSLSKQKMALTKEHSLTLNLTLMNVSLQDSGTYACRARNVYTGEELLQKKELTLRDQEAPYLLRNLSDHTVALSSSTTLDCHANGVPEPQLTWFKNNHKLQQEPELYTSTSPSSSSSSPLSSSSSSSSSSSS
>sp|P17948-4|VGFR1_HUMAN Isoform 4 of Vascular endothelial growth factor receptor 1 OS=Homo sapiens OX=9606 GN=FLT1
MVSYWDTGVLLCALLSCLLLTGSSSGSKLKDPELSLKGTQHLMQAGQTLHLQCRGEAAHKWSLPEMVSKESERLSLTKSACGRNGKQFCSTLTLNTAQANHTGFYSCKYLAVPTSKKKETESALYLFLSDTGRPFVEMYSELPELLHMTEGRELVLPCRVTSPNLTVTLKKFPLDTLLPDGKRLLWDSRKGFLLSNATYKELGLLTCEATVNGHLYKTNYLTHRQTNTLLDVQLSTPRPVKLLRGHTLVLNCTATTPLNTRVQMTWSYPDEKNKRASVRRRLDQSNSHANLFYSVLTLDKMQNKDKGLYTCRVRSGPSFKSVNTSVHLYDKAFLTVKHRKQQVLETVAGKRSYRLSMKVKAFPSPEVVWLKDGLPATEKSARYLTRGYSLLLKDVTEEDAGNYTLLLSLKQSNVFKNLTATLLVNVKPQLYEKAVSSFPDPALYPLGSRQLLTCTAYGLPQPTLKWFWHPCNHNHSEARCDFCSNNEESFLLDADSNMGNRLESLTQRMALLEGKNKLPPANSSFMLPPTSFSSNYFHFLP
>sp|P17948-5|VGFR1_HUMAN Isoform 5 of Vascular endothelial growth factor receptor 1 OS=Homo sapiens OX=9606 GN=FLT1
MKRSSSELKTDYLSLLMDPDEVPLDEQCERLPYDASKWEFARERLKLGKSLGRGAFGKVVQASAFGLKKSPTCRTVAVKMLKEGATASEYKALMTELKLLTHLGHHLNVVNLLGACTKQGGPLMVLVEYCKYGNLSNYLKSKRDLFFLNKDAALHMEPKKEKMEPGLEQGKKPRLDSVTSSESFASSGFQEDKSLSDVEEEEDSDGFYKEPLTMEDLLSYSFQVARGMEFLSSRKCLHRDLAARNLLLSENNVVKLCDFGLARDLYKNPDYVRKGDTRLPLKWMAPESLFDKLYSTKSDVWSYGVLLWELFSLGGSPYPGVQMDEDFCSRLREGMRMRAPEYSTPELYQLMLDCWHRDPKERPRFAELVEKLGDLLQANVQQDGKDYLPLNALLTGNSGFTYSTPAFSEDFFKESLSAPKFNSGSSDDVRYVNAFKFMSLERLKTFEELLPNATSMFDDYQGDSSTLLASPMLKRFTWTDSKPKASLKLDLRVTSKSKESGLSDVSRPSFCHSSCGHVSEGKRRFTYDHAELERKLACCSPPPDYNSVVLYSTPPL
>sp|P17948-6|VGFR1_HUMAN Isoform 6 of Vascular endothelial growth factor receptor 1 OS=Homo sapiens OX=9606 GN=FLT1
MTELKLLTHLGHHLNVVNLLGACTKQGGPLMVLVEYCKYGNLSNYLKSKRDLFFLNKDAALHMEPKKEKMEPGLEQGKKPRLDSVTSSESFASSGFQEDKSLSDVEEEEDSDGFYKEPLTMEDLLSYSFQVARGMEFLSSRKCLHRDLAARNLLLSENNVVKLCDFGLARDLYKNPDYVRKGDTRLPLKWMAPESLFDKLYSTKSDVWSYGVLLWELFSLGGSPYPGVQMDEDFCSRLREGMRMRAPEYSTPELYQLMLDCWHRDPKERPRFAELVEKLGDLLQANVQQDGKDYLPLNALLTGNSGFTYSTPAFSEDFFKESLSAPKFNSGSSDDVRYVNAFKFMSLERLKTFEELLPNATSMFDDYQGDSSTLLASPMLKRFTWTDSKPKASLKLDLRVTSKSKESGLSDVSRPSFCHSSCGHVSEGKRRFTYDHAELERKLACCSPPPDYNSVVLYSTPPL
>sp|P17948-7|VGFR1_HUMAN Isoform 7 of Vascular endothelial growth factor receptor 1 OS=Homo sapiens OX=9606 GN=FLT1
MEDLLSYSFQVARGMEFLSSRKCLHRDLAARNLLLSENNVVKLCDFGLARDLYKNPDYVRKGDTRLPLKWMAPESLFDKLYSTKSDVWSYGVLLWELFSLGGSPYPGVQMDEDFCSRLREGMRMRAPEYSTPELYQLMLDCWHRDPKERPRFAELVEKLGDLLQANVQQDGKDYLPLNALLTGNSGFTYSTPAFSEDFFKESLSAPKFNSGSSDDVRYVNAFKFMSLERLKTFEELLPNATSMFDDYQGDSSTLLASPMLKRFTWTDSKPKASLKLDLRVTSKSKESGLSDVSRPSFCHSSCGHVSEGKRRFTYDHAELERKLACCSPPPDYNSVVLYSTPPL
>sp|P17948-8|VGFR1_HUMAN Isoform 8 of Vascular endothelial growth factor receptor 1 OS=Homo sapiens OX=9606 GN=FLT1
MNSDLLVDSDGFYKEPLTMEDLLSYSFQVARGMEFLSSRKCLHRDLAARNLLLSENNVVKLCDFGLARDLYKNPDYVRKGDTRLPLKWMAPESLFDKLYSTKSDVWSYGVLLWELFSLGGSPYPGVQMDEDFCSRLREGMRMRAPEYSTPELYQLMLDCWHRDPKERPRFAELVEKLGDLLQANVQQDGKDYLPLNALLTGNSGFTYSTPAFSEDFFKESLSAPKFNSGSSDDVRYVNAFKFMSLERLKTFEELLPNATSMFDDYQGDSSTLLASPMLKRFTWTDSKPKASLKLDLRVTSKSKESGLSDVSRPSFCHSSCGHVSEGKRRFTYDHAELERKLACCSPPPDYNSVVLYSTPPL
>sp|Q2VY69|ZN284_HUMAN Zinc finger protein 284 OS=Homo sapiens OX=9606 GN=ZNF284 PE=2 SV=1
MTMFKEAVTFKDVAVVFTEEELGLLDVSQRKLYRDVMLENFRNLLSVGHQLSHRDTFHFQREEKFWLMETATQREGNSGGKLQTELESVPETGPHEEWSCQQLWEQTASELTRPQDSLSSSQFSTQGDVPSQVDAGLSLLHLGETPSEHGKCKKFFSDVSLLDLHQQLHSGKLSHTCNEYRKRFCYSSALCLHQKVHMGEKRYKCDVCSKAFSQNSQLQTHQRLHTGEKPFKCEQCGKSFSRRSGMYVHCKLHTGEKPHLCEECGKAFLHNSQLREHQRLHTGEKPFKCYLCGKSFHSRSNLNRHSMVHMQEKSFRCDTCSNSFGQRSALNSHCMDHTKEKLYKCEECGRSFTCRQDLCKHQMDHTGDKPYNCNVCGKGFRWSSCLSRHQRVHNGETTFKCDGCGKRFYMNSQGHSHQRAYREEELYKCQKCGKGYLSKFNLDLHQRVHTGERPYNCKECGKSFRWASGLLRHKRLHTGEKPFKCEECGKRFTENSKLRFHQRLHTGEKPYKCEECGKGFRWASTHLTHQRLHSREKLFQCEDCGKSSEHSSCLQDQQSDHSGEKTSKCEDCGKRYERRLNLDMLLSLFLNDL
>sp|Q5T200|ZC3HD_HUMAN Zinc finger CCCH domain-containing protein 13 OS=Homo sapiens OX=9606 GN=ZC3H13 PE=1 SV=1
MSKLRRKVTVENTKTLSDSTSRRPSVFERLGPSTGSTAETQCRNWLKTGNCLYGNTCRFVHGPSPRGKGYSSNYRRSPERPTGDLRERMKNKRQDVDTEPQKRNTEESSSPVRKESSRGRHREKEDLKLTKERTPESEEENVEWETNRDDSDNGDLNYDYVHELSLEMKRQKLQRELMKLEQENMEKREELLLKKEVSPEVVRSKLSPSPSLRKSSKSPKRKSSPKSSSASKKDRKTSAVSSPLLDQQRNSKTNQSKKKGPRTPSPPPPLPEDLALGKKYKEKYKVKDRLEEKTRDGKDRGRDFERQREKRDKPRSTSPAGQHHSPLSSRHHSSSSQSGSSLQRHSPSPRRKRTPSPSYQRTLTPPLRRSASPYPSHSLSSPQRKQSPPRHRSPMREKGRHDHERTSQSHDRRHERREDTRGKRDREKDSREEREYEQDQSSSRDHRDDREPRDGRDRRDARDTRDRRELRDSRDMRDSREMRDYSRDTKESRDPRDSRSTRDAHDYRDREGRDTHRKEDTYPEESRSYGRNHLREESSRTELRNESRNESRSELRNDRMGRSRGRVPELPEKGSRGSRGSQLDSHSSNSNYHDSWETRSSYPERDRYPERDNRDQARDSSFERRHGERDRRDNRERDQRPSSPLRHQGRNDELERDERREERRVDRVDDRRDERARERDRERERDRERERERERERDREREKERELERERAREREREREKERDRERDRDRDHDRERERERERDREKEREREREERERERERERERERERERERERARERDKERERQRDWEDKDKGRDDRREKREELREDRNPRDGHDERKSKKRYRNEGSPSPRQSPKRRREHSPDSDAYNSGDDKNEKHRLLSQVVRPQESRSLSPSHLTEDRQGRWKEEDRKPERKESSRRYEEQELKEKVSSVDKQREQTELLESSRMRAQDLLGHHQSEDRETSDRAHDENKKKAKLQKKPLKKKKEDDVGLERGNLETTSEDGQVFSPKKGQKKKSLEKKRKKSKGDSDLSDEEAAQQSKKKRGPRTPPLTTKEELVEMCNGKNGLLEDSQKKEDTAFSDWSDEDVPDRTEVTEAEHTATATTPGSTPSPLSSLLPPPPPVATATATTVPATLAATTAAAATSFSTSALTLSTSATPTNTTNNTFANEDSHRKCHRTRVEKVETPHVTLEDAQHRKPMDQKRSSSLGSNRSNRSHTSGRLRSPSNDSAHRSGDDQSGRKRVLHSGSRDREKTKSLELTGERKSRLDQLKRGEPSRSTSSDRQDSRSHSSRRSSPESDRQVHSRSGSFDSRDRLQERDRYEHDRERERERRDTRQREWDRDADKDWPRNRDRDRLRERERERERDKRRDLDRERERLLSDSVERDRDRDRDRTFESSQLESVKRCEAKLEGEHERDLESTSRDSLALDKERMDKDLGSVQGFEETNKSERTESLEGDDESKLDDAHSLGSGAGEGYEPLSDDELDELLAGDAEKREDQQDEEKMPDPLDVLDVDWSGLMPKHPKEPREPGAALLKFTPGAVMLRVGLSKKLAGSELFAKVKETCQRLLEKPKDADNLFEHELGALNMAALLRKEERASLLSNLGPCCKALCFRRDSALRKQLVKNEKGTLKQAYTSAPMVDNELLRLSLRLFKRKTTCHAPGHEKTEDNKLSQSSLQQELCVS
>sp|Q5T200-2|ZC3HD_HUMAN Isoform 2 of Zinc finger CCCH domain-containing protein 13 OS=Homo sapiens OX=9606 GN=ZC3H13
MSKLRRKVTVENTKTLSDSTSRRPSVFERLGPSTGSTAETQCRNWLKTGNCLYGNTCRFVHGPSPRGKGYSSNYRRSPERPTGDLRERMKNKRQDVDTEPQKRNTEESSSPVRKESSRGRHREKEDLKLTKERTPESEEENVEWETNRDDSDNGDLNYDYVHELSLEMKRQKLQRELMKLEQENMEKREELLLKKEVSPEVVRSKLSPSPSLRKSSKSPKRKSSPKSSSASKKDRKTSAVSSPLLDQQRNSKTNQSKKKGPRTPSPPPPLPEDLALGKKYKEKYKVKDRLEEKTRDGKDRGRDFERQREKRDKPRSTSPAGQHHSPLSSRHHSSSSQSGSSLQRHSPSPRRKRTPSPSYQRTLTPPLRRSASPYPSHSLSSPQRKQSPPRHRSPMREKGRHDHERTSQSHDRRHERREDTRGKRDREKDSREEREYEQDQSSSRDHRDDREPRDGRDRRDARDTRDRRELRDSRDMRDSREMRDYSRDTKESRDPRDSRSTRDAHDYRDREGRDTHRKEDTYPEESRSYGRNHLREESSRTELRNESRNESRSELRNDRMGRSRGRVPELPEKGSRGSRGSQLDSHSSNSNYHDSWETRSSYPERDRYPERDNRDQARDSSFERRHGERDRRDNRERDQRPSSPLRHQGRNDELERDERREERRVDRVDDRRDERARERDRERERDRERERERERERDREREKERELERERAREREREREKERDRERDRDRDHDRERERERERDREKEREREREERERERERERERERERERERERARERDKERERQRDWEDKDKGRDDRREKREELREDRNPRDGHDERKSKKRYRNEGSPSPRQSPKRRREHSPDSDAYNSGDDKNEKHRLLSQVVRPQESRSLSPSHLTEDRQGRWKEEDRKPERKESSRRYEEQELKEKVSSVDKQREQTELLESSRMRAQDLLGHHQSEDRETSDRAHDENKKKAKLQKKPLKKKKEDDVGLERGNLETTSEDGQVFSPKKGQKKKSLEKKRKKSKGDSDLSDEEAAQQSKKKRGPRTPPLTTKEELVEMCNGKNGLLEDSQKKEDTAFSDWSDEDVPDRTEVTEAEHTATATTPGSTPSPLSSLLPPPPPVATATATTVPATLAATTAAAATSFSTSALTLSTSATPTNTTNNTFANEDSHRKCHRTRVEKVETPHVTLEDAQHRKPMDQKRSSSLGSNRSNRSHTSGRLRSPSNDSAHRSGDDQSGRKRVLHSGSRDREKTKSLELTGERKSRLDQLKRGEPSRSTSSDRQDSRSHSSRRSSPESDRQVHSRSGSFDSRDRLQERDRYEHDRERERERRDTRQREWDRDADKDWPRNRDRDRLRERERERERDKRRDLDRERERLLSDSVERDRDRDRDRTFESSQLESVKRCEAKLEGEHERDLESTSRDSLALDKERMDKDLGSVQGFEETNKSERTESLEAGDDESKLDDAHSLGSGAGEGYEPLSDDELDELLAGDAEKREDQQDEEKMPDPLDVLDVDWSGLMPKHPKEPREPGAALLKFTPGAVMLRVGLSKKLAGSELFAKVKETCQRLLEKPKGSFLLL
>sp|Q8N9Z0|ZN610_HUMAN Zinc finger protein 610 OS=Homo sapiens OX=9606 GN=ZNF610 PE=2 SV=2
MLCDEEAQKRKAKESGMALPQGRLTFMDVALEFSQEEWKSLDPGQRALYRDVMLENYRNLVFLGLCLPDLSLLSMLKQRREPLLLQSQVKLVKNTDGRECVRSVNTGRSCVLGSNAENKPLKNQLGLTLEAHLSELQLFQAGRKLYRSNQVEKFTNHRSSVSPLQKLSSSFTTHLFNKYRNDLLDFPLLPQEEKAYLRGKSYEYECSEDGEVFRVRASLTNHQVLHTAEKPYKCTECGKVFSRNSHLVEHWRLHTGQKPYKCSECDKVFNRNSNLARHQRLHTGEKPHKCNECGKAFRECSGLTTHLVLHTGEKPYKCNECGKNFRHKFSLTNHQRSHTAEKPYKCNECGKVFSLLSYLARHQLLHSTEKPYKCNECGRAFHKRPGLMAHLLLHTGEKPYKCNECDKVFGRKLYLTNHQRLHTGERPYKCNACGKVFNQNPHLSRHRKLHAGENSLRTLQME
>sp|Q8N9Z0-2|ZN610_HUMAN Isoform 2 of Zinc finger protein 610 OS=Homo sapiens OX=9606 GN=ZNF610
MLCDEEAQKRKAKESGMALPQGRLTFMDVALEFSQEEWKSLDPGQRALYRDVMLENYRNLVFLGRSCVLGSNAENKPLKNQLGLTLEAHLSELQLFQAGRKLYRSNQVEKFTNHRSSVSPLQKLSSSFTTHLFNKYRNDLLDFPLLPQEEKAYLRGKSYEYECSEDGEVFRVRASLTNHQVLHTAEKPYKCTECGKVFSRNSHLVEHWRLHTGQKPYKCSECDKVFNRNSNLARHQRLHTGEKPHKCNECGKAFRECSGLTTHLVLHTGEKPYKCNECGKNFRHKFSLTNHQRSHTAEKPYKCNECGKVFSLLSYLARHQLLHSTEKPYKCNECGRAFHKRPGLMAHLLLHTGEKPYKCNECDKVFGRKLYLTNHQRLHTGERPYKCNACGKVFNQNPHLSRHRKLHAGENSLRTLQME
>sp|A8K0R7|ZN839_HUMAN Zinc finger protein 839 OS=Homo sapiens OX=9606 GN=ZNF839 PE=2 SV=1
MLLPTTLQPQTARKSQLPRGNSCLVGLHLASPQLLRVQPLVRTEPQSCFLSDLCQPPAQGFVQRPLPALQVVPAKRVPAPKAPDEQGSMLTPLSASDPLAVTSLSSSSAHPFLSNLHTRHTEKLKKSLKVKTRSGRVSRPPKYKAKDYKFLKTEDLADGHLSDSDDYSELCVEEDEDQRERHALFDLSSCSLRPKSFKCQTCEKSYLGKGGLARHFKLNPGHGQLDPEMVLSEKASGSTLRGCTEERTLSLTSLGLSMPADPCEGGARSCLVTESARGGLQNGQSVDVEETLPSEPENGALLRSERYQGPRRRACSETLAESRTAVLQQRRAAQLPGGPAAAGEQRASPSKARLKEFLQQCDREDLVELALPQLAQVVTVYEFLLMKVEKDHLAKPFFPALYKEFEELHKMVKKMCQDYLSSSGLCSQETLELNNDKVAESLGLTEFLRKKELHPDNLGPKHLSRDMDGEQLEGASSEKREREAAEEGLASVKRPRREALSNDTTESLAANSRGREKPRPLHALAAGFSPPVNVTVSPRSEESHTTTVSGGNGSVFQAGPQLQALANLEARRGSLGAALSSRDVSGLPVYAQSGEPRRLTQAQVAAFPGENALEHSSDQDTWDSLRSPGFCSPLSSGGGAESLPPGGPGHAEAGHLGKVCDFHLNHQQPSPTSVLPTEVAAPPLEKLLSVDSVAVDCAYRTVPKPGPQPGPHGSLLTEGCLRSLSGDLNRFPCGMEVHSGQRELESVVAVGEAMAFELSNGSHELLSQGQKQLFLQTSDGLLLSPPGTLVSQEEDLVTVTDAEGRACGWAR
>sp|A8K0R7-2|ZN839_HUMAN Isoform 2 of Zinc finger protein 839 OS=Homo sapiens OX=9606 GN=ZNF839
MLLPTTLQPQTARKSQLPRGNSCLVGLHLASPQLLRVQPLVRTEPQSCFLSDLCQPPAQGFVQRPLPALQVVPAKRVPAPKAPDEQGSMLTPLSASDPLAVTSLSSSSAHPFLSNLHTRHTEKLKKSLKVKTRSGRVSRPPKYKAKDYKFLKTEDLADGHLSDSDDYSELCVEEDEDQRERHALFDLSSCSLRPKSFKCQTCEKSYLGKGGLARHFKLNPGHGQLDPEMVLSEKASGSTLRGCTEERTLSLTSLGLSMPADPCEGGARSCLVTESARGGLQNGQSVDVEETLPSEPENGALLRSERYQGPRRRACSETLAESRTAVLQQRRAAQLPGGPAAAGEQRASPSKARLKEFLQQCDREDLVELALPQLAQVVTVYEFLLMKVEKDHLAKPFFPALYKEFEELHKMVKKMCQDYLSSSGLCSQETLELNNDKVAESLGLTEFLRKKELHPDNLGPKHLSRDMDGEQLEGASSEKREREAAEEGLASVKRPRREALSNDTTESLAANSRGREKPRPLHALAAGEGFSPPVNVTVSPRSEESHTTTVSGGNGSVFQAGPQLQALANLEARRGSLGAALSSRDVSGLPVYAQSGEPRRLTQAQVAAFPGENALEHSSDQDTWDSLRSPGFCSPLSSGGGAESLPPGGPGHAEAGHLGKVCDFHLNHQQPSPTSVLPTEVAAPPLEKLLSVDSVAVDCAYRTVPKPGPQPGPHGSLLTEGCLRSLSGDLNRFPCGMEVHSGQRELESVVAVGEAMAFELSNGSHELLSQGQKQLFLQTSDGLLLSPPGTLVSQEEDLVTVTDAEGRACGWAR
>sp|A8K0R7-5|ZN839_HUMAN Isoform 3 of Zinc finger protein 839 OS=Homo sapiens OX=9606 GN=ZNF839
MADAEPEAGGGSEDGGGGGGPAPPGQSGSVARVAPLGPEQLRQVLEQVTKAQPPPPPPPFVLRDAARRLRDAAQQAALQRGRGTEPPRLPRLLPPQQLEALCVKVTSGETKGQERPMLLPTTLQPQTARKSQLPRGNSCLVGLHLASPQLLRVQPLVRTEPQSCFLSDLCQPPAQGFVQRPLPALQVVPAKRVPAPKAPDEQGSMLTPLSASDPLAVTSLSSSSAHPFLSNLHTRHTEKLKKSLKVKTRSGRVSRPPKYKAKDYKFLKTEDLADGHLSDSDDYSELCVEEDEDQRERHALFDLSSCSLRPKSFKCQTCEKSYLGKGGLARHFKLNPGHGQLDPEMVLSEKASGSTLRGCTEERTLSLTSLGLSMPADPCEGGARSCLVTESARGGLQNGQSVDVEETLPSEPENGALLRSERYQGPRRRACSETLAESRTAVLQQRRAAQLPGGPAAAGEQRASPSKARLKEFLQQCDREDLVELALPQLAQVVTVYEFLLMKVEKDHLAKPFFPALYKEFEELHKMVKKMCQDYLSSSGLCSQETLELNNDKVAESLGLTEFLRKKELHPDNLGPKHLSRDMDGEQLEGASSEKREREAAEEGLASVKRPRREALSNDTTESLAANSRGREKPRPLHALAAGFSPPVNVTVSPRSEESHTTTVSGGNGSVFQAGPQLQALANLEARRGSLGAALSSRDVSGLPVYAQSGEPRRLTQAQVAAFPGENALEHSSDQDTWDSLRSPGFCSPLSSGGGAESLPPGGPGHAEAGHLGKVCDFHLNHQQPSPTSVLPTEVAAPPLEKLLSVDSVAVDCAYRTVPKPGPQPGPHGSLLTEGCLRSLSGDLNRFPCGMEVHSGQRELESVVAVGEAMAFELSNGSHELLSQGQKQLFLQTSDGLLLSPPGTLVSQEEDLVTVTDAEGRACGWAR
>sp|Q9Y2H8|ZN510_HUMAN Zinc finger protein 510 OS=Homo sapiens OX=9606 GN=ZNF510 PE=2 SV=1
MSPHPEALTDCVTLNTVGQLAEGGYPLRFSTLFQEQQKMNLSQASVSFKDVTLEFTQEEWQQMAPVQKNLYRDVMLENYSNLVSVGYCCFKPEVLFKLEQGEEPWFSEEEFSNQSHPKDYRGDDLLKQNKKLKDKHLEQALCLNNKTLTTEEEKVLGKPFTLHVAAVASTKMSCKCNSWEVNLQSLSEFLLNNRNYSTKKLGCGNVCENSPFKLNFEKTQTGEKFYEHNKNMKALNYNENLPKHPKFQTLEQAFECNKLGKAFNDKANCVKHNSSHTGETSSKDDEFRKNCDKKTLFDHRRTGTGKKHLHLNQCGKSFEKSTVEEYNKLNMGLKHYELNPSGNNFNRKAHLTDPQTAVLEENPLVSNDRTQTWVKSSEYHENKKSYQTSVHRVRRRSHSMMKPYKCNECGKSFCQKGHLLQHQRTHTGEKPFECSECGKTFSQKSHLSTHQRLHTAEKPYKCNECGKTFVQKSTLRGHQRLHTGEKPYECSECGKTFVQKSTLRDHHRLHTGEKSFQCNQCGKTFGQKSNLRLHQRTHTGEKTYQCNECEKSFWRKDHLLQHQKTHTGEKPFKCNECGKTFARTSTLRVHQRLHTGEKPFKCNECGKKFVRKALLSDHQRLHTGEKPFQCNKCGKTFGQKSNLRLHQRTHSGEKSYECNEYGKLCKKSTLSLYQKLQGEGNPY
>sp|Q8NGT1|OR2K2_HUMAN Olfactory receptor 2K2 OS=Homo sapiens OX=9606 GN=OR2K2 PE=2 SV=3
MQGENFTLWSLFFLEGFSQYPGLEVVLFVFSLVMYLTTLLGNSTLLLLTLLDSRLKTPMYLFLGNLSFMDLCYTSASVPTLLVNLLSSQKTLLFSGCAVQMYLSLAMGSTECVLLAVMAYDRYVALCNPLRYSLLMNRCVCARMATVSWVTGCLTALLETSFALQLPLCGNLLDHFTCELLAVLKLACTSSLLMNTLMLVVSLLLLPLPMLLVCLSYLFLLSTLLRLTSAEGRNKAFSTCGAHLTVVLLYYGAALSMYLKPSSSNAQKLDKLLSLLYGVLTPMLNPLLYSLRNKEVKDAMKKLLGKLTLHQTHEHL
>sp|Q8NGC3|O10G2_HUMAN Olfactory receptor 10G2 OS=Homo sapiens OX=9606 GN=OR10G2 PE=2 SV=1
MGKTKNTSLDAVVTDFLLLGLSHPPNLRSLLFLVFFLLYLLTQLGNLLLLLTMWADPKLCARPMYLLLGVLSFLDMWLSSVTVPRLLLDFTPSLKALPFGGCVAQLYFFHFLGSTQCFLYTLMAYDRYLALCQPLHYPVLMNGRLCTVLVAGAWVAGSMHGSLQATLTFRLPYCGPNQVDYFLCDLRAVLRLACADTTVNELVTFVDVRVVAASCFMLLLLSYANLVHALLKLRTADGRRRAFSTCGSHLLVVTVYYVPCLFLYLRAGSKDPLDGAAAVFYTVVTPLLNPLLYTLRNQEVKSALKRLTAG
>sp|Q8NGM1|OR4CF_HUMAN Olfactory receptor 4C15 OS=Homo sapiens OX=9606 GN=OR4C15 PE=3 SV=1
MQNQSFVTEFVLLGLSQNPNVQELVFVVFLFVYLATVGGNMLLVVTLLSSPALLVSPMYFFLGFLSFLDACFSSVLTPKMLVDSLYVTKTLSFEGCMMQLFAEHFFAGVEVLVLTAMAYDRYVALCKPLHYSSLMNRRLCGLLMGVAWTGGLLHSMLQLLFTFQLPFCGPNVLNHFMCDLYPLLELACTDTHLFGLMVVLNSGFLCLLNFSLLLVSYAVLLLSLRTHSSEGRWKALSTCGSHLAVVLLFFVPCLFVYTRPPSAFSLDKMAALFYLLLNPLLNPLLYTFRNKEVKQAMRRLWNRLMVVSDEKENLKL
>sp|Q8NH06|OR1P1_HUMAN Olfactory receptor 1P1 OS=Homo sapiens OX=9606 GN=OR1P1 PE=2 SV=2
MGLTQDFFPPTSELLEGGNQTSTFEFLLWGLSDQPQQQHLFFLLFLWMYVVTVAGNLLLVLALGTDTHLHTPMYFFLASLSCADLFSTSTTVPKALVNLQTQSRSLSYAGCLAQLYFFLTFGDMDLFLPATMAYDRYVALCHLLHYMMLMSLHRCAFLVTACWTLTSLLAMTRTFLLFRLSLCSALLPGFFCDLGPLMKVSCSDAQVNELVLLFLGGAVLLLPFMLLLVSYLRLVSALLRAPSAQGRRKAFSTCDSHLVVVALFFGTVLRAYLCPSSSSSNSVKEDTAAAVMYTVVTPLLNPFLYSMRNKDMKAAVVRLLKGRVSFSQGQ
>sp|Q96GD0|PLPP_HUMAN Pyridoxal phosphate phosphatase OS=Homo sapiens OX=9606 GN=PDXP PE=1 SV=2
MARCERLRGAALRDVLGRAQGVLFDCDGVLWNGERAVPGAPELLERLARAGKAALFVSNNSRRARPELALRFARLGFGGLRAEQLFSSALCAARLLRQRLPGPPDAPGAVFVLGGEGLRAELRAAGLRLAGDPSAGDGAAPRVRAVLVGYDEHFSFAKLREACAHLRDPECLLVATDRDPWHPLSDGSRTPGTGSLAAAVETASGRQALVVGKPSPYMFECLTENFSLDPARTLMVGDRLETDLLFGHRCGMTTVLTLTGVSRLEEAQAYLAAGQHDLVPHYYVESLADLTEGLED
>sp|Q8IZL8|PELP1_HUMAN Proline-, glutamic acid- and leucine-rich protein 1 OS=Homo sapiens OX=9606 GN=PELP1 PE=1 SV=2
MAAAVLSGPSAGSAAGVPGGTGGLSAVSSGPRLRLLLLESVSGLLQPRTGSAVAPVHPPNRSAPHLPGLMCLLRLHGSVGGAQNLSALGALVSLSNARLSSLKTRFEGLCLLSLLVGESPTELFQQHCVSWLRSLQQVLQTQDPPATMELAVAVLRDLLRYAAQLPALFRDLSMNHLPGLLTSLLGLRPECEQSALEGMKACMTYFPRACGSLKGKLASFFLSRVDALSPQLQQLACECYSRLPSLGAGFSQGLKHTESWEQELHSLLASLHTLLGALYEGAETAPVQNEGPGVEMLLSSEDGDAHVLLQLRQRFSGLARCLGLMLSSEFGAPVSVPVQELLDFLCRTLSVSSKNLSLHGDGPLRLLLLPSLHLEALDLLSALLLACGSRLLRFGLLLGRLLPQVLNSWSLGRDSLSPGQERPYSTVRTKVYALLELWVQVCGASAGMLQGGASGEALLTHLLSDLSPPADALKLRSPRGSPDGSLQTGKPSAPKKLKLDVGEAMAPPSHRKGDSNANSDVCAAALRGLSRTLLMCGPLLKEETHRRLHDLVLPLVMGVQQGEVLGSSPYTSSRCRRELYCLLLALLLAPSPRCPPPLACALQAFSLGQREDSLEVSSFCSEALVTCAALTHPRVPPLQPMGPTCPTPAPVPPPEAPSPFRAPPFHPPGPMPSVGSMPSAGPMPSAGPMPSAGPVPSARPGPPTTANHLGLSVPGLVSVPPRLLPGPENHRAGSNEDPLLAPSGTPPPTLPPDETFGGRVPRPAFVHYDKEEASDVELSLESDSDDSVVLVPEGLPPLPPPPPSGATPPPLAPTGPPTASPPVPAKEEPEELPAAPGPLPPPPPPPPPVPGPVTLPPPQLVPEGTPGGGGPPALEEDLTVLNLNSSDEEEEEEEEEEEEEEEEEEEEEDFEEEEEDEEEYFEEEEEEEEEFEEEFEEEEGELEEEEEEEDEEEEEELEEVEDLEFGTAGGEVEEGAPPPPTLPPALPPPESPPKVQPEPEPEPGLLLEVEEPGTEEERGADTAPTLAPEALPSQGEVEREGESPAAGPPPQELVEEEPSAPPTLLEEETEDGSDKVQPPPETPAEEEMETETEAEALQEKEQDDTAAMLADFLDCPPDDEKPPPPTEPDS
>sp|O00469|PLOD2_HUMAN Procollagen-lysine,2-oxoglutarate 5-dioxygenase 2 OS=Homo sapiens OX=9606 GN=PLOD2 PE=1 SV=2
MGGCTVKPQLLLLALVLHPWNPCLGADSEKPSSLPTDKLLVLTVATKESDGFHRFMQSAKYFNYTVKVLGQGEEWRGGDGLNSLGGGQKVRLMKEVMEHYADQDDLVVMFTECFDVLFAGGPEEVLKKFQKANHKVVFAADGLLWPDKRLADKYPVVHLGKRYLNSGGFLGYAPYVNRLVQQWNLQDNDDDQLFYTKVYLDPLKREALNLTLDHKCKLFQTLNGAVDEVVLKFENGKARAKNTFYETLPVALNGNGPTKLLLNYFGNYVPNSWTQDNGCTLCEFDTVDLSAVDVHPNVSLGVFLEQPTPFLPRFLDLLLTLDYPKEALKLFLHNKEVYHEKDLKVFFDKAKHELKTLKLVGPEENLSQAEARNMGMDFCRQDEKCDYYFSVDADVVLTNPRTLKLLLEQNRKLLAPLVTRHGKLWSNFWGALSPDGYYARSEDYVDLVQGNRVGVWNVPYMANVYLLKGKTLRSEMNERNYFVRDKLDPDMALCRNAREMGVFMYLSNRHEFGRLLSTANYNTSHYNNDLWQLFENPVDWKEKYLNRDYSKLFTENLVEQPCPDVFWFPLFSEKACDELVEEMEHYGKWSGGKHHDSRLSGGYENVPTDDLHMKQVDLENVWLHFLREFLAPVTLKVFAGYYTKGFALLNFVVKYSPERQRSLRPHHDASTFTLNLALNNVGEDFQGGGCKFLRYNCSLESPRKGWSFMHPGRLTHLHEGLPVKNGTRYLAVSFLDP
>sp|O00469-2|PLOD2_HUMAN Isoform 2 of Procollagen-lysine,2-oxoglutarate 5-dioxygenase 2 OS=Homo sapiens OX=9606 GN=PLOD2
MGGCTVKPQLLLLALVLHPWNPCLGADSEKPSSLPTDKLLVLTVATKESDGFHRFMQSAKYFNYTVKVLGQGEEWRGGDGLNSLGGGQKVRLMKEVMEHYADQDDLVVMFTECFDVLFAGGPEEVLKKFQKANHKVVFAADGLLWPDKRLADKYPVVHLGKRYLNSGGFLGYAPYVNRLVQQWNLQDNDDDQLFYTKVYLDPLKREALNLTLDHKCKLFQTLNGAVDEVVLKFENGKARAKNTFYETLPVALNGNGPTKLLLNYFGNYVPNSWTQDNGCTLCEFDTVDLSAVDVHPNVSLGVFLEQPTPFLPRFLDLLLTLDYPKEALKLFLHNKEVYHEKDLKVFFDKAKHELKTLKLVGPEENLSQAEARNMGMDFCRQDEKCDYYFSVDADVVLTNPRTLKLLLEQNRKLLAPLVTRHGKLWSNFWGALSPDGYYARSEDYVDLVQGNRVGVWNVPYMANVYLLKGKTLRSEMNERNYFVRDKLDPDMALCRNAREMTLQREKDSPTPETFQMLSPPKGVFMYLSNRHEFGRLLSTANYNTSHYNNDLWQLFENPVDWKEKYLNRDYSKLFTENLVEQPCPDVFWFPLFSEKACDELVEEMEHYGKWSGGKHHDSRLSGGYENVPTDDLHMKQVDLENVWLHFLREFLAPVTLKVFAGYYTKGFALLNFVVKYSPERQRSLRPHHDASTFTLNLALNNVGEDFQGGGCKFLRYNCSLESPRKGWSFMHPGRLTHLHEGLPVKNGTRYLAVSFLDP
>sp|O00469-3|PLOD2_HUMAN Isoform 3 of Procollagen-lysine,2-oxoglutarate 5-dioxygenase 2 OS=Homo sapiens OX=9606 GN=PLOD2
MLENHLLHKRLYLLTFFSQQLFLLCHAHFLFFFTVRDFCRQDEKCDYYFSVDADVVLTNPRTLKLLLEQNRKLLAPLVTRHGKLWSNFWGALSPDGYYARSEDYVDLVQGNRVGVWNVPYMANVYLLKGKTLRSEMNERNYFVRDKLDPDMALCRNAREMTLQREKDSPTPETFQMLSPPKGVFMYLSNRHEFGRLLSTANYNTSHYNNDLWQLFENPVDWKEKYLNRDYSKLFTENLVEQPCPDVFWFPLFSEKACDELVEEMEHYGKWSGGKHHDSRLSGGYENVPTDDLHMKQVDLENVWLHFLREFLAPVTLKVFAGYYTKGFALLNFVVKYSPERQRSLRPHHDASTFTLNLALNNVGEDFQGGGCKFLRYNCSLESPRKGWSFMHPGRLTHLHEGLPVKNGTRYLAVSFLDP
>sp|Q8NEB9|PK3C3_HUMAN Phosphatidylinositol 3-kinase catalytic subunit type 3 OS=Homo sapiens OX=9606 GN=PIK3C3 PE=1 SV=1
MGEAEKFHYLYSCDLDLNVQLKLGSLEGKREQKSYKAVLEDPMLKFSGLYQETCSDLYVTCQVFAEGKPLALPVRTSYKAFSTRWNWNEWLKLPVKYPDLPRNAQVALTLWDVYGPGKAVPVGGTTVSLFGKYGMFRQGMHDLKVWPNVEADGSEPTKTPGRTSSTLSEDQMSRLAKLTKAHRQGHMVKVDWLDRLTFRELEMLNESEKRSSNFMYLMVEFRCVKCDDKEYGLVYYEKDGDESSPLLTSFELVKVPDPQMSMENLVESKHHKLARSLRSGPSDHDLKPNAATRDQLNLLVSYPPTKQLTYEEQDLVWKFRYYLTNQEKALTKFLKCVNWDLPQEAKQALELLGKWKPMDVEDSLELLSSHYTNPTVRRYAVARLRQADDEDLLMYLLQLVQALKYENFDDLKNGLEPTKKDSQSSVSENVSNSGLNSAELDSSQLLTSPLPSVSSPPPASKTKEVPDGENLEQDLCTFLLSRACKNSTLANYLYWYVLVECEDQDTQQRDPKTHEMYLNVMRRFSQALLKGDKSVRVMRSLLAAQQTFVDRLVHLMKAVQRESGNRKKKNERLQALLGDNEKMNLSDVELLPLPLEPQVKLRGLLPETATLFKSALMPAQLFFKTEDGGKYPVLFKHGDDLRQDQLLLQLLSLMDKLLRKENLDLKLTPYKVLATSTKHGFMQFLQSVPVAEVLDTEGSLQNFFRKYAPSENGPNGLSAEVMDTYVKSCAGYCVLTYLLGVGDRHLDNLLLTKTGKLFHLDFGYLLGRDPKPLPPPMKLNKEMVEGMGGTQSEQYQEFRKQCYTAFLHLRRYSNLLLNLFSLMVDANLPDLALEPDKTVKKVQDKFRLDLSDEEAVHYMQSLLDESVHALFAAVVEQLHKFAQYWRK
>sp|O75127|PTCD1_HUMAN Pentatricopeptide repeat-containing protein 1, mitochondrial OS=Homo sapiens OX=9606 GN=PTCD1 PE=1 SV=2
MDFVRLARLFARARPMGLFLLQHLDPCRARWAGGREGLMRPMWAPFSSSSSQLPLGQERQENTGSLGSDPSHSNSTATQEEDEEEEESFGTLSDKYSSRRLFRKSAAQFHNLRFGERRDEQMEPEPKLWRGRRNTPYWYFLQCKHLLKEGKLVEALDLFERQMLKEERLQPMESNYTVLLGGCGRVGYLKKAFNLYNQMKKRDLEPSDATYTALFNVCAESPWKDSALQSALKLRQQLQAKNFELNLKTYHALLKMAAKCADLRMCLDVFKELLHKGHVVTEETFSFLLMGCLQDKKTGFRYALQVWRLMLSLGLQPSRDSYNLLLVAARDCGLGDPQVASELLLKPREEATVLQPPVSRQRPRRTAQAKAGNLMSAMLHVEALERQLFLEPSQALGPPEPPEARVPGKAQPEVDTKAEPSHTAALTAVALKPPPVELEVNLLTPGAVPPTVVSFGTVTTPADRLALLGGLEGFLSKMAEHRQQPDLRTLTLLAEVVESGSPAESLLLALLDEHQVEADLTFFNTLVRKKSKLGDLEGAKALLPVLAKRGLVPNLQTFCNLALGCHRPKDGLQLLTDMKKSQVTPNTHLYSALLNAALRKLNYTYLLSLLKDMKQNRVPVNEVVLRQLEFAAQYPPTFDRYQGKNTYLEKLDGFRAYYKQWLTVMPAEETPHPWQKFRTKPQGDQDTGKEADDGCALGGR
>sp|O95456|PSMG1_HUMAN Proteasome assembly chaperone 1 OS=Homo sapiens OX=9606 GN=PSMG1 PE=1 SV=1
MAATFFGEVVKAPCRAGTEDEEEEEEGRRETPEDREVRLQLARKREVRLLRRQTKTSLEVSLLEKYPCSKFLLALGNNAVAFLSSFVMNSGVWEEVGCAKLWNEWCRTTDTTHLSSTEAFCVFYHLKSNPSVFLCQCSCYVAEDQQYQWLEKVFGSCPRKNMQLTLLTCRHVTDYKTSESTGSLPSPFLRALKTQNFKDSACCPLLEQPNLVHDLPAAVLSYCQVWKLPALLYLCYTDVMKLDLLTVEAFKPLLSTRSLKGLVKNLPQSTELLKKLMTTNELQSNLYT
>sp|O95456-2|PSMG1_HUMAN Isoform 2 of Proteasome assembly chaperone 1 OS=Homo sapiens OX=9606 GN=PSMG1
MAATFFGEVVKAPCRAGTEDEEEEEEGRRETPEDREVRLQLARKREVRLLRRQTKTSLEVSLLEKYPCSKFLLALGNNAVAFLSSFVMNSGVWEEVGCAKLWNEWCRTTDTTHLSSTEAFCVFYHLKSNPSVFGSCPRKNMQLTLLTCRHVTDYKTSESTGSLPSPFLRALKTQNFKDSACCPLLEQPNLVHDLPAAVLSYCQVWKLPALLYLCYTDVMKLDLLTVEAFKPLLSTRSLKGLVKNLPQSTELLKKLMTTNELQSNLYT
>sp|Q9H0U6|RM18_HUMAN 39S ribosomal protein L18, mitochondrial OS=Homo sapiens OX=9606 GN=MRPL18 PE=1 SV=1
MALRSRFWGLFSVCRNPGCRFAALSTSSEPAAKPEVDPVENEAVAPEFTNRNPRNLELLSVARKERGWRTVFPSREFWHRLRVLRTQHHVEALVEHQNGKVVVSASTREWALKKHLYSTRNVVACESLGRVLAQRCLEAGLNFMVYQPTPWEAASDSMKRLQSAMTEGGVVLREPQRLYE
>sp|Q5VTB9|RN220_HUMAN E3 ubiquitin-protein ligase RNF220 OS=Homo sapiens OX=9606 GN=RNF220 PE=1 SV=1
MDLHRAAFKMENSSYLPNPLASPALMVLASTAEASRDASLPCQQPRPFGVPVSVDKDVHLPFTNGSYTFASMYHRQGGVPGTFANRDFPPSLLHLHPQFAPPNLDCTPLSMLNHSGVGAFRPFASTEDRESYQSAFTPAKRLKNCHDTESPHLRFSDADGKEYDFGTQLPSSSPGSLKVDDTGKKLFAVSGLLSDREASSSPEDRNDRCKKKAAALFDSQAPLCPLCQVLLRPSELQEHMEQELEQLAQLPSSKNSLLKDAMAPGTPKSLLLSASLKREGESPTASPHSSATDDLHHSDRYQTFLRVRANRQTRLNARLGKMKRRKQDEGQREGSCMAEDDAVDLEHENNNRFEEYEWCGQKRLRATTLLEGGFRGSGFLMCSGKENPDSDADLDVDGDDTLEYGKPQYTEADVLPCTGEEPGEAKEREALRGAVLNGGPPSTRLTPEFSKWASDEMPSTSNGESSKQEAMQKTCKNSDLEKLTEDSAVTTFEALKARVRELERQLSRGDRYKCLLCMDSYSMPLTSLQCWHVHCEECWLRTLGAKKLCPQCNTLTAPGDLRRLYL
>sp|Q5VTB9-3|RN220_HUMAN Isoform 2 of E3 ubiquitin-protein ligase RNF220 OS=Homo sapiens OX=9606 GN=RNF220
MEQELEQLAQLPSSKNSLLKDAMAPGTPKSLLLSASLKREGESPTASPHSSATDDLHHSDRYQTFLRVRANRQTRLNARLGKMKRRKQDEGQVCPLCNRPLAGSEQEMSRHVEHCLSKREGSCMAEDDAVDLEHENNNRFEEYEWCGQKRLRATTLLEGGFRGSGFLMCSGKENPDSDADLDVDGDDTLEYGKPQYTEADVLPCTGEEPGEAKEREALRGAVLNGGPPSTRLTPEFSKWASDEMPSTSNGESSKQEAMQKTCKNSDLEKLTEDSAVTTFEALKARVRELERQLSRGDRYKCLLCMDSYSMPLTSLQCWHVHCEECWLRTLGAKKLCPQCNTLTAPGDLRRLYL
>sp|Q8NHW5|RLA0L_HUMAN 60S acidic ribosomal protein P0-like OS=Homo sapiens OX=9606 GN=RPLP0P6 PE=5 SV=1
MPREDRATWKSNYFLKLLQLLDDYPKCFLVGADNVGSKQMQQLRMSLRGKVVVLMGKNTMMRKALRGHLENNPALEKLLPHLWGNVGFVFTKEDLTELRDMLLANKVPAAARAGALAPCEVTVPAQNTGLGPEKTSFFQALGLTTKLSRGTLELLSDVQLLKTGDKVGASEATLLNMLNLSPFSFGLVLQQVFDNGSLYNPEVLDKTEETLHSRFLEGVRNVASVCLQTGYPTVASVPHSLLNGYKRVLALSVETDYTFPLAENVKAFLADPSAFVAAAPVAADTTAAPAAAAAPAKVEAKEESEESDEDMGFGLFD
>sp|P08922|ROS1_HUMAN Proto-oncogene tyrosine-protein kinase ROS OS=Homo sapiens OX=9606 GN=ROS1 PE=1 SV=3
MKNLYCLLPKLVNFATLGCLWLSVVQCTVLNSCLKSCVTNLGQQLDLGTPHNLSEPCLQGCHFWNSVDQKNCALKCRESCEVGCSSAEGAYEEEVLENADLPTAPFASSLGSHNMTLRWKSANFSGVKYLLQWKYAQLLGSWTYTKTVSRPSYVVKPLHPFTEYLFRVVWLFTAQLQLYSPPSPSYRTHPHGVPETAPLLRNLESSSPDTVEVSWDPPQFPGGPLLGYNLRLLSKNQKLDAGTQRTSFQFYSTLPNTLYRFSLAAVNEVGEGPEAESSLTTSSSAVQQEEQWLFLSRKTSLRKRSLKHLVDEAHCLRLDALYHNLTGLSVDVHQQLVYFSEGTLLWAKKAANMSDVSDLRLFYRGSGLLSSLSLDWLYQRMYFLMDELVCVCDLENCSNLEELTPPSLSAPQKLVADSYNGYVFYLLRDGLYRADLPVPSGRCAEAVRLVESCTLKDFALKPQAKRLLYFNDTAQVFMSTFLDGSASHLLLPRLPFADVKSFACENNDFLVTDGKVLFQQDALSFNEFLVGCDLSHLEEFGFGNLVLFGSSSQLHPLPGRPQELSVLFGSHQALVQWKPPALALGANVLLLSDLLELFELGPSAWQNWTYEVKVSTQDPPEVTHLFLNLSGTMLNVPELQSAMKYKVSVRASSPKRPGPWSEPSVGTTLVPASEPPFLMAVKEDGLWSKPLNSFGPGEFLSSDLGNVSDMDWYNNSLYYSDTKGDVFVWLLNGTDLSENYHLPSLAGAGALAFEWLGHFLYWAGKTYVLQRQSVLTGHTDLVTHVKLLVNDMVVDSVGGYLYWTTLYSVESTRLNGESSLVLQTQPWFSGKKVLALTLDLSDGLLYWLVQDSQCLHLYTAVLRGQSTGDTTLTEFAAWSTSELSQNALMYYSGRLFWLNGFRLLTTQELGQKTSVSVLEPARFNQFTLLQTSLKPLPGNFSFTPKVLPDSVQESSFRLEGNASSFQLLWNGPPAVDWGVVFYSVEFSAHSKFLASEQHSLPVFTVEGLEPYALFNLSVTPYTYWGKGPKTSLSLRAPETVPSAPENPRLFLLPSGKCCNKNEVVVEFRWNKPKHENGVLTKFELFYNLSNQSLTNKTCEDWLAVNVTPSVMSFQLEGMSPRCFLAFQVRAFTSKGPGPYADVVKSTTSELNPFPHLLTLLGNKLVFLDMDQNQVVWTFSAERVLSAVCYTADNEMGYYAEGDSLFLLHLHNRSSSELFQDSLVFDLTVLTLDWLSRHLYFALKESQNGMQVFDVDLEHKVKYPREVKLHNRNSTLLSFSVYPLLSRLYWTEVSNFGYQMFYYSLLSHTLHRLLQPTATNQQNKRNQCSCNVTEFELSGAMALDTSNLEKPLLYFAKAQELWAMDLEGCQCWRVLTVPAMLAGKTLVSLTVDGDLLYWLLTAKDSTQLYQAKKGNGALVSQVKALRSRHLLAYSSVMQPFPDKAFLSLASDTVEPTLLNATNTSLTLRLPLAKTNLTWYGLTSPTPTYLVYYAEVNDRKNSSDLKYRLLEFQDSLALLEDLQPFSTYMLQLAVKNYYSDPLEHLPPGKELWGKTKNGVPEAVQLLNTTVRSDTSLLLSWRESHKPNGPKESVRYQLALSHLALLPETPLRQSEFPNGRLTLLVTRLSGGNLYVLKVLACHSEEMWCTESHPVTVEMFNTPEKPYSLVPENTSLQFNWKAPLNVNLLRFWVELQKWKYNEFYHVKTSCSQGPAYVCNLTNLQPYTSYNVRVVVVYKTGENSTSLPESFKTKAGVPNKPGLPKLLEGSKNSLQWEKAEDNGCRLTYYLLELRKSTSNNLQNQNLRWKMTFNGSCSSVCTWKSKNLKGLFQFRVVAANNLGFGEYSGLSENLLLVGDDFWLPETSFLLTLLVGLFLVVTLPLTFVWHRRLKNQKSAKEGVTVLLNEDKELAELRGLAAGVGLANACYALHTLPTQEELENLPAFPREKLTLRLLLGSGAFGEVYEGTAVDLLGVGSGELKVAVKTLKKGSTDQEKLEFLKEAHLMSKFNHPNLLKQLGVCLLNEPQYLLLELMEGGDLLTYLRKARMATFYGPLLTLVDLVDLCVDLSKGCVYLERMHFLHRDLAARNCLVSVKDYTSPRLVKLGDFGLARDLYKNDYYRKRGEGLLPVRWMAPESLMDGLFTTQSDVWSFGLLLWELLTLGHQPYPAHSNLDVLNYVQTGGRLEPPRNCPDDLWNLMTQCWAQEPDQRPTFHRLQDQLQLFRNFFLNSLYKSRDEANNSGVLNESFEGEDGDVLCLNSDDLMPVALMETKNREGLNYMVLATECGQGEEKSEGPLGSQESESCGLRKEEKEPHADKDFCQEKQVAYCPSGKPEGLNYACLTHSGYGDGSD
>sp|O14802|RPC1_HUMAN DNA-directed RNA polymerase III subunit RPC1 OS=Homo sapiens OX=9606 GN=POLR3A PE=1 SV=2
MVKEQFRETDVAKKLSHLCFGMKSPEEMRQQAHLQVVSKNLYSQDNQHAPLLYGVLDHRMGTSEKDRPCETCGKNLADCLGHYGYLDLELPCFHVGYFRAVLGLLQMLCKTCCHLMLSQEEKKQFLDYLKRPGLTYLQKRGLKKKLSDKCRKKNLCHHCGAFNGTVKKCGLLKLLHEKYKTNKKVVDPLVSNFLQSFETALEHNKEVEPLLGRAQENLNPLVVLNLFKRLPAEDVPLLLMNPEAGKPSDLLLTRLLVPPLCLRPSVVSDLKSGTNEDDLTMKLTELLFLNDVLKKHRLSGAKTQMLMEDWDFLQLQCALYLNSELSGLPLNMAPKKWTRGFVQRLKGKQGRFRGNLSGKRVDFSGRTVLSPDPNLRLDEVAVPVHVAKLLTFPEKVNKANLNFLRKLVQNGPEVHPGANFLQQRHTQMKRFLKYGNREKMAQELKYGDLVERHLLDGDVVLFNRQPSLHKLSLMAHLARVKPHRTFRFNECVCTPYNADFDGDEMNLHLPQTEEAKAEALVLMGTKANLVTPRNGEPLLAALQDFLTGAYLLTLKDTFFDRAKACQLLASLLVGKDEKLKVRLPPPTLLKPVTLWTGKQLFSVLLRPSDDNPVRANLRTKGKQYCGKGEDLCANDSYVTLQNSELMSGSMDKGTLGSGSKNNLFYLLLRDWGQNEAADAMSRLARLAPVYLSNRGFSLGLGDVTPGQGLLKAKYELLNAGYKKCDEYLEALNTGKLQQQPGCTAEETLEALLLKELSVLRDHAGSACLRELDKSNSPLTMALCGSKGSFLNLSQMLACVGQQALSGSRVPDGFENRSLPHFEKHSKLPAAKGFVANSFYSGLTPTEFFFHTMAGREGLVDTAVKTAETGYMQRRLVKSLEDLCSQYDLTVRSSTGDLLQFLYGGDGLDPAAMEGKDEPLEFKRVLDNLKAVFPCPSEPALSKNELLLTTESLMKKSEFLCCQDSFLQELKKFLKGVSEKLKKTRDKYGLNDNGTTEPRVLYQLDRLTPTQVEKFLETCRDKYMRAQMEPGSAVGALCAQSLGEPGTQMTLKTFHFAGVASMNLTLGVPRLKELLNASKALSTPLLTAQLDKDDDADYARLVKGRLEKTLLGELSEYLEEVFLPDDCFLLVKLSLERLRLLRLEVNAETVRYSLCTSKLRVKPGDVAVHGEAVVCVTPRENSKSSMYYVLQFLKEDLPKVVVQGLPEVSRAVLHLDEQSGKEKYKLLVEGDNLRAVMATHGVKGTRTTSNNTYEVEKTLGLEAARTTLLNELQYTMVNHGMSLDRRHVMLLSDLMTYKGEVLGLTRFGLAKMKESVLMLASFEKTADHLFDAAYFGQKDSVCGVSECLLMGLPMNLGTGLFKLLHKADRDPNPPKRPLLFDTNEFHLPLVT
>sp|P19474|RO52_HUMAN E3 ubiquitin-protein ligase TRIM21 OS=Homo sapiens OX=9606 GN=TRIM21 PE=1 SV=1
MASAARLTMMWEEVTCPLCLDPFVEPVSLECGHSFCQECLSQVGKGGGSVCPVCRQRFLLKNLRPNRQLANMVNNLKELSQEAREGTQGERCAVHGERLHLFCEKDGKALCWVCAQSRKHRDHAMVPLEEAAQEYQEKLQVALGELRRKQELAEKLEVELALKRADWKKTVETQKSRLHAEFVQQKNFLVEEEQRQLQELEKDEREQLRLLGEKEAKLAQQSQALQELLSELDRRCHSSALELLQEVLLVLERSESWNLKDLDLTSPELRSVCHVPGLKKMLRTCAVHLTLDPDTANPWLLLSEDRRQVRLGDTQQSLPGNEERFDSYPMVLGAQHFHSGKHYWEVDVTGKEAWDLGVCRDSVRRKGHFLLSSKSGFWTLWLWNKQKYEAGTYPQTPLHLQVPPCQVGLFLDYEAGMVSFYNLTDHGSLLYSFSECAFTGPLRPFFSPGFNDGGKNTAPLTLCPLNLGSQGSTDY
>sp|P19474-2|RO52_HUMAN Isoform 2 of E3 ubiquitin-protein ligase TRIM21 OS=Homo sapiens OX=9606 GN=TRIM21
MASAARLTMMWEEVTCPLCLDPFVEPVSLECGHSFCQECLSQVGKGGGSVCPVCRQRFLLKNLRPNRQLANMVNNLKELSQEAREGTQGERCAVHGERLHLFCEKDGKALCWVCAQSRKHRDHAMVPLEEAAQEYQEKLQVALGELRRKQELAEKLEVELALKRADWKEVLLVLERSESWNLKDLDLTSPELRSVCHVPGLKKMLRTCAVHLTLDPDTANPWLLLSEDRRQVRLGDTQQSLPGNEERFDSYPMVLGAQHFHSGKHYWEVDVTGKEAWDLGVCRDSVRRKGHFLLSSKSGFWTLWLWNKQKYEAGTYPQTPLHLQVPPCQVGLFLDYEAGMVSFYNLTDHGSLLYSFSECAFTGPLRPFFSPGFNDGGKNTAPLTLCPLNLGSQGSTDY
>sp|P62851|RS25_HUMAN 40S ribosomal protein S25 OS=Homo sapiens OX=9606 GN=RPS25 PE=1 SV=1
MPPKDDKKKKDAGKSAKKDKDPVNKSGGKAKKKKWSKGKVRDKLNNLVLFDKATYDKLCKEVPNYKLLTPAVVSERLKLRGSLARAALQELLSKGLLKLVSKHRAQVLYTRNTKGGDAPAAGEDA
>sp|A6NIM6|S15A5_HUMAN Solute carrier family 15 member 5 OS=Homo sapiens OX=9606 GN=SLC15A5 PE=1 SV=2
MSVTGFTLTDEKVHLYHSLEKEKTVRHLGDLCSSHSVKKLQVGLCLLLVELCERFTFFEVVCNMLPFCTLKLGYHNCQAALLNLCFLGTSLLTPVFVRWLTDVYLGRNKLVYLCLFLHFLGTALLSVVAFPLEDFYLGTYHAVNNLPKTEQHRLFYVALLTLCLGLGGVRALVCPLGAFGLQEYGSQKTMSFFNWFYWLMNLNATLVFLGLSYLQHSQAWALVLLLPFMSMLMAVLTLHMLYYNLLYQSEKRCSLLTGVGVLVSALKTCHPQYCHLGRDVTSQLDHAKEKNGGCYSELHVEDTTFFLTLLPLFLFQLLYRMCLMQLPSGYYLQTMNSNLNLDGFLLPLAVMNALSSLPLLLLAPFLEYFSTCLFPSKRVGSFLSTCLLAGNLFAALSVMLAGFFELHRKHFPAVEQPLSGKVLTVSSMPCFYLLLQYVLLGVAETLVNPALSVLSYRFVPSNVRGTSMNFLTLFNGFGCFTGALLVKLVYLLSDGNWFPNTLNKGNLESFFFFLASLTLLNVLGFCSVSQRYCNLNHFNAQNLRGSNLEETLLLHEKSLKFYGSLQEFSSSLDLWETAL
>sp|Q5SSQ6|SAPC1_HUMAN Suppressor APC domain-containing protein 1 OS=Homo sapiens OX=9606 GN=SAPCD1 PE=1 SV=2
MGSQGSGGVPLVQAPYTVLLLPLGTSRQDPGAQSFFLWLRRMQALEREQDALWQGLELLQHGQAWFEDHLREAQRQQLHLGALGENFLTDLHSEPGRPPLAQLQKVNLCLQNLLHEKELSRQQKGVTQPKEEMAQRGCTKGPRGPTRV
>sp|Q5SSQ6-2|SAPC1_HUMAN Isoform 2 of Suppressor APC domain-containing protein 1 OS=Homo sapiens OX=9606 GN=SAPCD1
MGSQGSGGVPLVQAPYTVLLLPLGTSRQDPGAQSFFLWLRRMQALEREQDALWQGLELLQHGQAWFEDHLREAQRQQLHLGALGENFLTDLHSEPGRPPLAQLQKVNLCLQNLLHEKFSPSPLNKASSCTTQDSKERRREQNLWQQQELSRQQKGVTQPKEEMAQRGCTKGPRGPTRV
>sp|P23526|SAHH_HUMAN Adenosylhomocysteinase OS=Homo sapiens OX=9606 GN=AHCY PE=1 SV=4
MSDKLPYKVADLGLAAWGRKALDLAENEMPGLMRMRERYSASKPLKGARLAGCLHMTVETAVLLETLVTLGAEVQWSSCNLFSTQDHAAAALAKAGLPVYAWKGETDEEYLWCLEQTLYFKDGPLNMLLDDGGDLTNLLHTKYPQLLPGLRGLSEETTTGVHNLYKMMANGLLKVPALNVNDSVTKSKFDNLYGCRESLLDGLKRATDVMLAGKVAVVAGYGDVGKGCAQALRGFGARVLLTELDPLNALQAAMEGYEVTTMDEACQEGNLFVTTTGCLDLLLGRHFEQMKDDALVCNLGHFDVELDVKWLNENAVEKVNLKPQVDRYRLKNGRRLLLLAEGRLVNLGCAMGHPSFVMSNSFTNQVMAQLELWTHPDKYPVGVHFLPKKLDEAVAEAHLGKLNVKLTKLTEKQAQYLGMSCDGPFKPDHYRY
>sp|P23526-2|SAHH_HUMAN Isoform 2 of Adenosylhomocysteinase OS=Homo sapiens OX=9606 GN=AHCY
MPGLMRMRERYSASKPLKGARLAGCLHMTVETAVLLETLVTLGAEVQWSSCNLFSTQDHAAAALAKAGLPVYAWKGETDEEYLWCLEQTLYFKDGPLNMLLDDGGDLTNLLHTKYPQLLPGLRGLSEETTTGVHNLYKMMANGLLKVPALNVNDSVTKSKFDNLYGCRESLLDGLKRATDVMLAGKVAVVAGYGDVGKGCAQALRGFGARVLLTELDPLNALQAAMEGYEVTTMDEACQEGNLFVTTTGCLDLLLGRHFEQMKDDALVCNLGHFDVELDVKWLNENAVEKVNLKPQVDRYRLKNGRRLLLLAEGRLVNLGCAMGHPSFVMSNSFTNQVMAQLELWTHPDKYPVGVHFLPKKLDEAVAEAHLGKLNVKLTKLTEKQAQYLGMSCDGPFKPDHYRY
>sp|P57060|RWD2B_HUMAN RWD domain-containing protein 2B OS=Homo sapiens OX=9606 GN=RWDD2B PE=1 SV=1
MKLELSMQPWNPGYSSEGATAQETYTCPKMLEMEQAEAQLAELDLLASMFPGENELLVNDQLAVAELKDCLEKKTMEGRSSKVYFTLNMNLDVSDEKMAMFSLACLLPFKYPAVLPELTVRSVLLSRSQQTQLNTDLTAFLQKHCHGDVCLLNATEWVREHASGYVSRDTSSSPTTGSTVQSVDLLFTRLWLYSHHLYNKCKRKNLLEWAKELSLSGFSMPGKPGVVCVEGPQSACEEFWSRLRKLNWKRLLLRHREDLPFDGTNDETERQRKFSLFEEKVFSVNGARGNHMDFGQLYQFLNTKGCGDVFQMFFGVEGQ
>sp|Q86WA9|S2611_HUMAN Sodium-independent sulfate anion transporter OS=Homo sapiens OX=9606 GN=SLC26A11 PE=1 SV=2
MPSSVTALGQARSSGPGMAPSACCCSPAALQRRLPLLAWLPSYSLQWLKMDFVAGLSVGLTALPQALAYAEVAGLPPQYGLYSAFMGCFVYFFLGTSRDVTLGPTALMSLLVSFYTFHEPAYAVLLAFLSGCLQLAMGVLRLGFLLDFLSYPVLKGFTSAAAVTLGFGQLKNLLGLQNLPRPFFLQVYHTFLRLAETRVGDAVLGLVCMLLLLVLKLMRDHVPPVHPEMPPGVRLSRGLVWAATTARNALVVSFAALVAYSFEVTGYQPFLLTGETAEGLPPVRLPPFSVTTANGTLSFTEMVQDMGAGLAVVPLMGLLESLAVAKAFASQNNYRLDANQELLALGLTNMLGSLVSSYPVTGSFGRTAVNAQSGVCTPAGGLVTGVLVLLSLDYLTSLFYYLPKSALAAVLLMAVAPLFDTKLFRTLWRVKRLDLLPLCVTFLLCFWEVQYGLLAGALVSLLMLLHSAARPETKVSEGPVLVLQPASGLSFPAMEALREELLSRALEVSPPRCLVLECTHVCSLDYTVVLGLGELLQDFQKQGVALAFVGLQVPVLRVLLSADLKGFQYFSTLEEAEKHLRQEPGTQPYNLREDSLLDQKVALLKA
>sp|O43819|SCO2_HUMAN Protein SCO2 homolog, mitochondrial OS=Homo sapiens OX=9606 GN=SCO2 PE=1 SV=3
MLLLTRSPTAWHRLSQLKPRVLPGTLGGQALHLRSWLLSRQGPAETGGQGQPQGPGLRTRLLLTGLFGAGLGGAWLALRAEKERLQQQKRTEALRQAAVGQGDFHLLDHRGRARCKADFRGQWVLMYFGFTHCPDLCPDELEKLVQVVRQLEAEPGLPPVQPVFLTVDPERDDVEAMARYVQDFHPRLLGLTGSTKQVAQASHSYRVYYNAGPKDEDQDYLVDHSLALYLLNPDGLFTDYYGRSRSAEQLSDSVRRHMAAFRSVLS
>sp|Q9NVC3|S38A7_HUMAN Putative sodium-coupled neutral amino acid transporter 7 OS=Homo sapiens OX=9606 GN=SLC38A7 PE=1 SV=1
MAQVSLNNDYSEWDLSTDAGERARLLQSPCVDTAPKSEWEASPGGLDRGTTSTLGALFLVVNACLGAGLLNFPAAFSTAGGVAAGLALQMGMLVFLLSGLVLLAYCSQASNERTYQEVVWAVCGKLTGVLCEVALAVYTFGTCLAFLLLLGDQQDKLLAVMAKEPEGASGPWYTDRKFTLSLTAFLFLLPLSLPRELGFQKYASFLSVVGTWYVTALVLLKYLWPDKEMTPGNLLTRPASWMAVFNAMPTLCFGFQCHVSSVPVFNSMQQPEVKTWGGVVTAAMVLALAVYMGTGLCGFLTFGAAVDPDVLLSYPSEDMAVAVARAFLLLSVLTSYPLLHFCGRAVVEGLWLRYQGVPVEEDVGRERRRRVLQTLVWFLLTLLLALFLPDLGKVLSVLGGLAACFLFVFPGLCLLQAKLSEMEEVKPASWWVLVSYGVLLVTLGAFLFGQTTANALFVDLLA
>sp|Q9NVC3-2|S38A7_HUMAN Isoform 2 of Putative sodium-coupled neutral amino acid transporter 7 OS=Homo sapiens OX=9606 GN=SLC38A7
MAQVSLNNDYSEWDLSTDAGERARLLQSPCVDTAPKSEWEASPGGLDRGTTSTLGALFLVVNACLGAGLLNFPAAFSTAGGVAAGLALQMGMLVFLLSGLVLLAYCSQASNERTYQEVVWAVCGKLTGVLCEVALAVYTFGTCLAFLLLLGDQQDKLLAVMAKEPEGASGPWYTDRKFTLSLTAFLFLLPLSLPRELGFQKYASFLSVVGTWYVTALVLLKYLWPDKEMTPGNLLTRPASWMAVFNAMPTLCFGFQCHVSSVPVFNSMQQPEVKTWGGVVTAAMVLALAVYMGTGLCGFLTFGAAVDPDVLLSYPSEDMAVAVARAFLLLSVLTSYPLLHFCGR
>sp|Q9BYH1|SE6L1_HUMAN Seizure 6-like protein OS=Homo sapiens OX=9606 GN=SEZ6L PE=1 SV=1
MPAARPPAAGLRGLSLFLALLLGSPAAALERDALPEGDASPLGPYLLPSGAPERGSPGKEHPEERVVTAPPSSSQSAEVLGELVLDGTAPSAHHDLPALSPLLPEEARPKHALPPKKKLPSLKQVNSARKQLRPKATSAATVQRAGSQPASQGLDLLSSSTEKPGPPGDPDPLVASEEASEVPLWLDRKESAVPTTPAPLQLSPFTSQPYVAHTLPQRPEPGEPGPDMAQEAPQEDTSPMALMDKGENELTGSASEESQETTTSTLLTTTVLTTEQAPALCSVSFSNPEGYLDSSDYPLLPLNNFLECTYNVTVYTGYGVELQVKSVNLSDGELLSLRGVDGPTLTVLANQTLLVEGQVLRSPTNTLSVYFRTFQDDGLGTFQLHYQAFMLSCNFPRRPDSGDVTVMDLHSGGVAHFHCHLGYELQGAKMLTCLNASKPHWSSQEPLCSAPCGGAVHNATLGRVLSPSYPENTNGSQFCLWTLEAPEGQKLHLHFERLLLHDKDRMTVHSGQTNKSALLYDSLQTESVPFEGLLSEGNTLRLEFTSDQARAASTFNLRFEAFEKGHCYEPYLQNGNFTTSDPTYNLGTLVEFTCDPGHSLEQGPALLECLNVRDPYWNDTEPLCRAMCGGELSAVAGVVLSPNWPEPYVEGEDCLWKLHVGEEKRLFLDLQFLNLSNSDLLTLYDGDEVMPHLLGQYLGNSGPQKLYSSTPDLTLQFHSDPAGLLFGKGQGFLMNYLEVSRNDSCSDLPELQNGWKTTSHTELVRGARLTYQCDPGYDLVGSDTLTCQWDLSWSSDPPFCEKLMYCTDPGEVDHSTRLLSDPVLLVGTTLQYTCNPGFVLEGSSLLTCYSRETGTPLWTSRLPHCVSEESLACDNPGLPENGYQLLYKRLYLPGESLTFMCYEGFELMGEVTLRCLLGQPSHWNGPLPVCKVNQDSFEHALEVAEAAAETSLEGGNMALALFLPVLLLSLLLGGAYLYLTRCRYYSNLRLPLMYSHPYSQLTVETEFDNPLYETGETREYEVSL
>sp|Q9BYH1-2|SE6L1_HUMAN Isoform 1 of Seizure 6-like protein OS=Homo sapiens OX=9606 GN=SEZ6L
MAQEAPQEDTSPMALMDKGENELTGSASEESQETTTSTLLTTTVLTTEQAPALCSVSFSNPEGYLDSSDYPLLPLNNFLECTYNVTVYTGYGVELQVKSVNLSDGELLSLRGVDGPTLTVLANQTLLVEGQVLRSPTNTLSVYFRTFQDDGLGTFQLHYQAFMLSCNFPRRPDSGDVTVMDLHSGGVAHFHCHLGYELQGAKMLTCLNASKPHWSSQEPLCSAPCGGAVHNATLGRVLSPSYPENTNGSQFCLWTLEAPEGQKLHLHFERLLLHDKDRMTVHSGQTNKSALLYDSLQTESVPFEGLLSEGNTLRLEFTSDQARAASTFNLRFEAFEKGHCYEPYLQNGNFTTSDPTYNLGTLVEFTCDPGHSLEQGPALLECLNVRDPYWNDTEPLCRAMCGGELSAVAGVVLSPNWPEPYVEGEDCLWKLHVGEEKRLFLDLQFLNLSNSDLLTLYDGDEVMPHLLGQYLGNSGPQKLYSSTPDLTLQFHSDPAGLLFGKGQGFLMNYLEVSRNDSCSDLPELQNGWKTTSHTELVRGARLTYQCDPGYDLVGSDTLTCQWDLSWSSDPPFCEKLMYCTDPGEVDHSTRLLSDPVLLVGTTLQYTCNPGFVLEGSSLLTCYSRETGTPLWTSRLPHCVSEAAAETSLEGGNMALALFLPVLLLSLLLGGAYLYLTRCRYYSNLRLPLMYSHPYSQLTVETEFDNPLYETGGTQKV
>sp|Q9BYH1-3|SE6L1_HUMAN Isoform 2 of Seizure 6-like protein OS=Homo sapiens OX=9606 GN=SEZ6L
MAQEAPQEDTSPMALMDKGENELTGSASEESQETTTSTLLTTTVLTTEQAPALCSVSFSNPEGYLDSSDYPLLPLNNFLECTYNVTVYTGYGVELQVKSVNLSDGELLSLRGVDGPTLTVLANQTLLVEGQVLRSPTNTLSVYFRTFQDDGLGTFQLHYQAFMLSCNFPRRPDSGDVTVMDLHSGGVAHFHCHLGYELQGAKMLTCLNASKPHWSSQEPLCSAPCGGAVHNATLGRVLSPSYPENTNGSQFCLWTLEAPEGQKLHLHFERLLLHDKDRMTVHSGQTNKSALLYDSLQTESVPFEGLLSEGNTLRLEFTSDQARAASTFNLRFEAFEKGHCYEPYLQNGNFTTSDPTYNLGTLVEFTCDPGHSLEQGPALLECLNVRDPYWNDTEPLCRAMCGGELSAVAGVVLSPNWPEPYVEGEDCLWKLHVGEEKRLFLDLQFLNLSNSDLLTLYDGDEVMPHLLGQYLGNSGPQKLYSSTPDLTLQFHSDPAGLLFGKGQGFLMNYLEVSRNDSCSDLPELQNGWKTTSHTELVRGARLTYQCDPGYDLVGSDTLTCQWDLSWSSDPPFCEKLMYCTDPGEVDHSTRLLSDPVLLVGTTLQYTCNPGFVLEGSSLLTCYSRETGTPLWTSRLPHCVSEESLACDNPGLPENGYQLLYKRLYLPGESLTFMCYEGFELMGEVTLRCLLGQPSHWNGPLPVCKVNQDSFEHALEAEAAAETSLEGGNMALALFLPVLLLSLLLGGAYLYLTRCRYYSNLRLPLMYSHPYSQLTVETEFDNPLYETGGTQKV
>sp|Q9BYH1-4|SE6L1_HUMAN Isoform 3 of Seizure 6-like protein OS=Homo sapiens OX=9606 GN=SEZ6L
MPAARPPAAGLRGLSLFLALLLGSPAAALERDALPEGDASPLGPYLLPSGAPERGSPGKEHPEERVVTAPPSSSQSAEVLGELVLDGTAPSAHHDLPALSPLLPEEARPKHALPPKKKLPSLKQVNSARKQLRPKATSAATVQRAGSQPASQGLDLLSSSTEKPGPPGDPDPLVASEEASEVPLWLDRKESAVPTTPAPLQLSPFTSQPYVAHTLPQRPEPGEPGPDMAQEAPQEDTSPMALMDKGENELTGSASEESQETTTSTLLTTTVLTTEQAPALCSVSFSNPEGYLDSSDYPLLPLNNFLECTYNVTVYTGYGVELQVKSVNLSDGELLSLRGVDGPTLTVLANQTLLVEGQVLRSPTNTLSVYFRTFQDDGLGTFQLHYQAFMLSCNFPRRPDSGDVTVMDLHSGGVAHFHCHLGYELQGAKMLTCLNASKPHWSSQEPLCSAPCGGAVHNATLGRVLSPSYPENTNGSQFCLWTLEAPEGQKLHLHFERLLLHDKDRMTVHSGQTNKSALLYDSLQTESVPFEGLLSEGNTLRLEFTSDQARAASTFNLRFEAFEKGHCYEPYLQNGNFTTSDPTYNLGTLVEFTCDPGHSLEQGPALLECLNVRDPYWNDTEPLCRAMCGGELSAVAGVVLSPNWPEPYVEGEDCLWKLHVGEEKRLFLDLQFLNLSNSDLLTLYDGDEVMPHLLGQYLGNSGPQKLYSSTPDLTLQFHSDPAGLLFGKGQGFLMNYLEVSRNDSCSDLPELQNGWKTTSHTELVRGARLTYQCDPGYDLVGSDTLTCQWDLSWSSDPPFCEKTEESLACDNPGLPENGYQLLYKRLYLPGESLTFMCYEGFELMGEVTLRCLLGQPSHWNGPLPVCKVAEAAAETSLEGGNMALALFLPVLLLSLLLGGAYLYLTRCRYYSNLRLPLMYSHPYSQLTVETEFDNPLYETGETREYEVSL
>sp|Q9BYH1-5|SE6L1_HUMAN Isoform 5 of Seizure 6-like protein OS=Homo sapiens OX=9606 GN=SEZ6L
MPAARPPAAGLRGLSLFLALLLGSPAAALERDALPEGDASPLGPYLLPSGAPERGSPGKEHPEERVVTAPPSSSQSAEVLGELVLDGTAPSAHHDLPALSPLLPEEARPKHALPPKKKLPSLKQVNSARKQLRPKATSAATVQRAGSQPASQGLDLLSSSTEKPGPPGDPDPLVASEEASEVPLWLDRKESAVPTTPAPLQLSPFTSQPYVAHTLPQRPEPGEPGPDMAQEAPQEDTSPMALMDKGENELTGSASEESQETTTSTLLTTTVLTTEQAPALCSVSFSNPEGYLDSSDYPLLPLNNFLECTYNVTVYTGYGVELQVKSVNLSDGELLSLRGVDGPTLTVLANQTLLVEGQVLRSPTNTLSVYFRTFQDDGLGTFQLHYQAFMLSCNFPRRPDSGDVTVMDLHSGGVAHFHCHLGYELQGAKMLTCLNASKPHWSSQEPLCSAPCGGAVHNATLGRVLSPSYPENTNGSQFCLWTLEAPEGQKLHLHFERLLLHDKDRMTVHSGQTNKSALLYDSLQTESVPFEGLLSEGNTLRLEFTSDQARAASTFNLRFEAFEKGHCYEPYLQNGNFTTSDPTYNLGTLVEFTCDPGHSLEQGPALLECLNVRDPYWNDTEPLCRAMCGGELSAVAGVVLSPNWPEPYVEGEDCLWKLHVGEEKRLFLDLQFLNLSNSDLLTLYDGDEVMPHLLGQYLGNSGPQKLYSSTPDLTLQFHSDPAGLLFGKGQGFLMNYLEVSRNDSCSDLPELQNGWKTTSHTELVRGARLTYQCDPGYDLVGSDTLTCQWDLSWSSDPPFCEKLMYCTDPGEVDHSTRLLSDPVLLVGTTLQYTCNPGFVLEGSSLLTCYSRETGTPLWTSRLPHCVLAEAAAETSLEGGNMALALFLPVLLLSLLLGGAYLYLTRCRYYSNLRLPLMYSHPYSQLTVETEFDNPLYETGETREYEVSL
>sp|Q9BYH1-6|SE6L1_HUMAN Isoform 6 of Seizure 6-like protein OS=Homo sapiens OX=9606 GN=SEZ6L
MPAARPPAAGLRGLSLFLALLLGSPAAALERDALPEGDASPLGPYLLPSGAPERGSPGKEHPEERVVTAPPSSSQSAEVLGELVLDGTAPSAHHDLPALSPLLPEEARPKHALPPKKKLPSLKQVNSARKQLRPKATSAATVQRAGSQPASQGLDLLSSSTEKPGPPGDPDPLVASEEASEVPLWLDRKESAVPTTPAPLQLSPFTSQPYVAHTLPQRPEPGEPGPDMAQEAPQEDTSPMALMDKGENELTGSASEESQETTTSTLLTTTVLTTEQAPALCSVSFSNPEGYLDSSDYPLLPLNNFLECTYNVTVYTGYGVELQVKSVNLSDGELLSLRGVDGPTLTVLANQTLLVEGQVLRSPTNTLSVYFRTFQDDGLGTFQLHYQAFMLSCNFPRRPDSGDVTVMDLHSGGVAHFHCHLGYELQGAKMLTCLNASKPHWSSQEPLCSAPCGGAVHNATLGRVLSPSYPENTNGSQFCLWTLEAPEGQKLHLHFERLLLHDKDRMTVHSGQTNKSALLYDSLQTESVPFEGLLSEGNTLRLEFTSDQARAASTFNLRFEAFEKGHCYEPYLQNGNFTTSDPTYNLGTLVEFTCDPGHSLEQGPALLECLNVRDPYWNDTEPLCRAMCGGELSAVAGVVLSPNWPEPYVEGEDCLWKLHVGEEKRLFLDLQFLNLSNSDLLTLYDGDEVMPHLLGQYLGNSGPQKLYSSTPDLTLQFHSDPAGLLFGKGQGFLMNYLEVSRNDSCSDLPELQNGWKTTSHTELVRGARLTYQCDPGYDLVGSDTLTCQWDLSWSSDPPFCEKLMYCTDPGEVDHSTRLLSDPVLLVGTTLQYTCNPGFVLEGSSLLTCYSRETGTPLWTSRLPHCVSEESLACDNPGLPENGYQLLYKRLYLPGESLTFMCYEGFELMGEVTLRCLLGQPSHWNGPLPVCKVNQDSFEHALEAEAAAETSLEGGNMALALFLPVLLLSLLLGGAYLYLTRCRYYSNLRLPLMYSHPYSQLTVETEFDNPLYETGETREYEVSL
>sp|Q9BYH1-7|SE6L1_HUMAN Isoform 7 of Seizure 6-like protein OS=Homo sapiens OX=9606 GN=SEZ6L
MPAARPPAAGLRGLSLFLALLLGSPAAALERDALPEGDASPLGPYLLPSGAPERGSPGKEHPEERVVTAPPSSSQSAEVLGELVLDGTAPSAHHDLPALSPLLPEEARPKHALPPKKKLPSLKQVNSARKQLRPKATSAATVQRAGSQPASQGLDLLSSSTEKPGPPGDPDPLVASEEASEVPLWLDRKESAVPTTPAPLQLSPFTSQPYVAHTLPQRPEPGEPGPDMAQEAPQEDTSPMALMDKGENELTGSASEESQETTTSTLLTTTVLTTEQAPALCSVSFSNPEGYLDSSDYPLLPLNNFLECTYNVTVYTGYGVELQVKSVNLSDGELLSLRGVDGPTLTVLANQTLLVEGQVLRSPTNTLSVYFRTFQDDGLGTFQLHYQAFMLSCNFPRRPDSGDVTVMDLHSGGVAHFHCHLGYELQGAKMLTCLNASKPHWSSQEPLCSAPCGGAVHNATLGRVLSPSYPENTNGSQFCLWTLEAPEGQKLHLHFERLLLHDKDRMTVHSGQTNKSALLYDSLQTESVPFEGLLSEGNTLRLEFTSDQARAASTFNLRFEAFEKGHCYEPYLQNGNFTTSDPTYNLGTLVEFTCDPGHSLEQGPALLECLNVRDPYWNDTEPLCRAMCGGELSAVAGVVLSPNWPEPYVEGEDCLWKLHVGEEKRLFLDLQFLNLSNSDLLTLYDGDEVMPHLLGQYLGNSGPQKLYSSTPDLTLQFHSDPAGLLFGKGQGFLMNYLEVSRNDSCSDLPELQNGWKTTSHTELVRGARLTYQCDPGYDLVGSDTLTCQWDLSWSSDPPFCEKLMYCTDPGEVDHSTRLLSDPVLLVGTTLQYTCNPGFVLEGSSLLTCYSRETGTPLWTSRLPHCVSEESLACDNPGLPENGYQLLYKRLYLPGESLTFMCYEGFELMGEVTLRCLLGQPSHWNGPLPVCKVAEAAAETSLEGGNMALALFLPVLLLSLLLGGAYLYLTRCRYYSNLRLPLMYSHPYSQLTVETEFDNPLYETGETREYEVSL
>sp|Q9H1N7|S35B3_HUMAN Adenosine 3'-phospho 5'-phosphosulfate transporter 2 OS=Homo sapiens OX=9606 GN=SLC35B3 PE=1 SV=1
MDLTQQAKDLQNLTVQETNKNNSESLECSKLTMDLKFNNSRKYLSLTVPSKTQTMSPHLKSVDDVVVLGMNLSKFNKLTQFFLCVAGVFVFYLLYGYLQELLFSVEGFKSCGWYLTLVQFAFYSLFGLLELQLLQDKRRRLPGKTYMLLAFLTVGTMGLSNTSLGYLNYPTQVLFKCCKLLPVMLGGVFLQGKRYNVADVSAALCMSLGLLWFTLADSTTAPNFNLTGVVLLSLALCADAVLGNVQEKAMKLHNASNSEMVLYSYSLGFVYLLLGLTCTSGLGPAVTFCAKNPVRTYGYAFLFSLTGYFGLSFVLALLKLFGALLAVTVTTGRKAMTLVLSFLFFAKPFTFQYVWSGLLVVLGLFLNVYSKNMDKLRLPSLYDLLNKSVEARKSRTLAQTV
>sp|Q9H1N7-2|S35B3_HUMAN Isoform 2 of Adenosine 3'-phospho 5'-phosphosulfate transporter 2 OS=Homo sapiens OX=9606 GN=SLC35B3
MDLTQQAKDLQNLTVQETNKNNSESLECSKLTMDLKFNNSRKYLSLTVPSKTQTMSPHLKSVDDVVVLGMNLSKFNKLTQFFLCVAGVFVFYLLYGYLQELLFSVEGFKSCGWYLTLVQFAFYSLFGLLELQLLQDKRRRYVVCFYFLLFHLY
>sp|Q9H1N7-3|S35B3_HUMAN Isoform 3 of Adenosine 3'-phospho 5'-phosphosulfate transporter 2 OS=Homo sapiens OX=9606 GN=SLC35B3
MDLTQQAKDLQNLTVQETNKNNSESLECSKLTMDLKFNNSRKYLSLTVPSKTQTMSPHLKSVDDVVVLGMNLSKFNKLTQFFLCVAGVFVFYLLYGYLQELLFSVEGFKSCGWYLTLVQFAFYSLFGLLELQLLQDKRRRLPGKTYMLLAFLTVGTMGLSNTSLGYLNYPTQVLFKCCKLLPVMLGGVFLQGKRYNVADVSAALCMSLGLLWFTLADSTTAPNFNLTGVVLLSLALCADAVLGNVQEKAMKLHNASNSEMNLTTSSYSGVFLFPNKLKLPLVL
>sp|Q99963|SH3G3_HUMAN Endophilin-A3 OS=Homo sapiens OX=9606 GN=SH3GL3 PE=1 SV=1
MSVAGLKKQFHKASQLFSEKLSGAEGTKLDDEFLDMERKLDVTNKVVAELLSKTTEYLQPNPAYRAKLGMLNTVSKLRGQVKTTGYPQTEGLLGDCMLKYGKELGEDSTFGNALLEVGESMKLMAEVKDSLDLNVKQTFLDPLQLLQDKDLKELGHHLKKLEGRRLDYDYKKKRVGKLPDEEVRQAVEKFEESKELAERSMFNFLENDVEQVSQLAVFLEAALDYHRQSTELLQELQSKLQMRLSAASSVPRREYKPRPVKRSSSELNGVSTTSVVKTTGSNLPMDQPCCRGLYDFEPENQGELGFKEGDLLTLTNQLDENWYEGMLHGESGFFPLNYVEVLVPLPQ
>sp|Q99963-2|SH3G3_HUMAN Isoform 2 of Endophilin-A3 OS=Homo sapiens OX=9606 GN=SH3GL3
MLNTVSKLRGQVKTTGYPQTEGLLGDCMLKYGKELGEDSTFGNALLEVGESMKLMAEVKDSLDLNVKQTFLDPLQLLQDKDLKELGHHLKKLEGRRLDYDYKKKRVGKLPDEEVRQAVEKFEESKELAERSMFNFLENDVEQVSQLAVFLEAALDYHRQSTELLQELQSKLQMRLSAASSVPRREYKPRPVKRSSSELNGVSTTSVVKTTGSNLPMDQPCCRGLYDFEPENQGELGFKEGDLLTLTNQLDENWYEGMLHGESGFFPLNYVEVLVPLPQ
>sp|Q99963-3|SH3G3_HUMAN Isoform 3 of Endophilin-A3 OS=Homo sapiens OX=9606 GN=SH3GL3
MDGLFAGLLCNQANRCLTWTSQQLFSEKLSGAEGTKLDDEFLDMERKLDVTNKVVAELLSKTTEYLQPNPAYRAKLGMLNTVSKLRGQVKTTGYPQTEGLLGDCMLKYGKELGEDSTFGNALLEVGESMKLMAEVKDSLDLNVKQTFLDPLQLLQDKDLKELGHHLKKLEGRRLDYDYKKKRVGKLPDEEVRQAVEKFEESKELAERSMFNFLENDVEQVSQLAVFLEAALDYHRQSTELLQELQSKLQMRLSAASSVPRREYKPRPVKRSSSELNGVSTTSVVKTTGSNLPMDQPCCRGLYDFEPENQGELGFKEGDLLTLTNQLDENWYEGMLHGESGFFPLNYVEVLVPLPQ
>sp|Q99963-4|SH3G3_HUMAN Isoform 4 of Endophilin-A3 OS=Homo sapiens OX=9606 GN=SH3GL3
MSVAGLKKQFHKASQLFSEKLSGAEGTKLDDEFLDMERKLDVTNKVVAELLSKTTEYLQPNPAYRAKLGMLNTVSKLRGQVKTTGYPQTEGLLGDCMLKYGKELGEDSTFGNALLEVGESMKLMAEVKDSLDLNVKQTFLDPLQLLQDKDLKELGHHLKKLEGRRLDYDYKKKRVGKLPDEEVRQAVEKFEESKELAERSMFNFLENDVEQVSQLAVFLEAALDYHRQSTELLQELQSKLQMRLSAASSVPRREYKPRPVKRSSSELNGVSTTSVVKTTGSNLPMDQPCCRGLYDFEPENQGELGFKEGDGTFRKLKRETKLKMCRKKLVNLYKLKDQQH
>sp|Q6ZU15|SEP14_HUMAN Septin-14 OS=Homo sapiens OX=9606 GN=SEPTIN14 PE=1 SV=2
MAERTMAMPTQLPADGDTQKENNLRCLTTLGHFGFECLPNQLVSRSLRQGFTFNLLCVGETGLGKSTLLDTLFNTNLKDNKSSHFYSNVGLQLQTYELQESNVQLKLTVVETVGYGDQLDKEASYQPLVDYLDAQFEAYLQEELKLKRSLFEYHDSRVHVCLYFLSPTGHSLKSLDLLTMKNLDSKVNLLPLLAKADTLSKNDLQTFKNKLMSELLSNGLQLYQLPTDEETAAQANSSVSGLLPFAVVGSTDEVKVGKRMVRGRHYPWGVLQVENENHCDFVKLRDMLLCTNMENLKEKTHTQHYECYRYQKLQKMGFTDVGPNNQPVSFQELFEAKRQEFYDQCQREEEELKQRFMQRVKEKEATFKEAEKELQDKFEHLKMLQQEELRKLEEEKKQLEGELLDFYKMKAASEALQTQLSTDTKKDKHRKK
>sp|Q8IWL1|SFPA2_HUMAN Pulmonary surfactant-associated protein A2 OS=Homo sapiens OX=9606 GN=SFTPA2 PE=1 SV=1
MWLCPLALNLLLMAASGAACEVKDVCVGSPGLPGTPGSHGLPGRDGRDGVKGDPGPPGPMGPPGETPCPPGNNGLPGAPGVPGERGEKGEAGERGPPGLPAHLDEELQATLHDFRHQLLQTRGALSLQGSLMTVGEKVFSSNGQSLTFDALQEACARAGGRLAVPRNPEENEALASFVKKYNTYAYVGLTEGPSPGDFRYSDGTPVNYTNWYRGEPAGRGKEQCVEMYTDGQWNDRNCLYSRLTLCEF
>sp|Q8IWT1|SCN4B_HUMAN Sodium channel subunit beta-4 OS=Homo sapiens OX=9606 GN=SCN4B PE=1 SV=1
MPGAGDGGKAPARWLGTGLLGLFLLPVTLSLEVSVGKATDLYAVNGTELLLPCTFSSCFGFEDLHFRWTYNSSDAFKLLLEGTVKNEKSDPKVTLKDDDRLTLVGSTKEKMNNLSLVLRDLEFSDTGKYTCHVKNPKENNLQHHATLFLQVVDRLEEVDNTVTLLLLAVVGGVLGLLLLLLLLKKLLLFLLKKTREKKKECLVSSSGNDNTENGLPGSKAEEKPPSKV
>sp|Q8IWT1-2|SCN4B_HUMAN Isoform 2 of Sodium channel subunit beta-4 OS=Homo sapiens OX=9606 GN=SCN4B
MNNLSLVLRDLEFSDTGKYTCHVKNPKENNLQHHATLFLQVVDRLEEVDNTVTLLLLAVVGGVLGLLLLLLLLKKLLLFLLKKTREKKKECLVSSSGNDNTENGLPGSKAEEKPPSKV
>sp|Q8IWT1-3|SCN4B_HUMAN Isoform 3 of Sodium channel subunit beta-4 OS=Homo sapiens OX=9606 GN=SCN4B
MPGAGDGGKAPARWLGTGLLVEEVDNTVTLLLLAVVGGVLGLLLLLLLLKKLLLFLLKKTREKKKECLVSSSGNDNTENGLPGSKAEEKPPSKV
>sp|Q8IWL2|SFTA1_HUMAN Pulmonary surfactant-associated protein A1 OS=Homo sapiens OX=9606 GN=SFTPA1 PE=1 SV=2
MWLCPLALNLLLMAASGAVCEVKDVCVGSPGLPGTPGSHGLPGRDGRDGLKGDPGPPGPMGPPGEMPCPPGNDGLPGAPGLPGECGEKGEPGERGPPGLPAHLDEELQATLHDFRHQLLQTRGALSLQGSLMTVGEKVFSSNGQSLTFDALQEACARAGGRLAVPRNPEENEALASFVKKYNTYAYVGLTEGPSPGDFRYSDGTPVNYTNWYRGEPAGRGKEQCVEMYTDGQWNDRNCLYSRLTLCEF
>sp|Q8IWL2-2|SFTA1_HUMAN Isoform 2 of Pulmonary surfactant-associated protein A1 OS=Homo sapiens OX=9606 GN=SFTPA1
MRPCQVPGAATGPRAMWLCPLALNLLLMAASGAVCEVKDVCVGSPGLPGTPGSHGLPGRDGRDGLKGDPGPPGPMGPPGEMPCPPGNDGLPGAPGLPGECGEKGEPGERGPPGLPAHLDEELQATLHDFRHQLLQTRGALSLQGSLMTVGEKVFSSNGQSLTFDALQEACARAGGRLAVPRNPEENEALASFVKKYNTYAYVGLTEGPSPGDFRYSDGTPVNYTNWYRGEPAGRGKEQCVEMYTDGQWNDRNCLYSRLTLCEF
>sp|Q96I25|SPF45_HUMAN Splicing factor 45 OS=Homo sapiens OX=9606 GN=RBM17 PE=1 SV=1
MSLYDDLGVETSDSKTEGWSKNFKLLQSQLQVKKAALTQAKSQRTKQSTVLAPVLDLKRGGSSDDRQLVDTPPHVAAGLKDPVPSGFSAGEVLLPLADEYDPMFPNDYEKVVKRQREERQRQRELERQKELEEREKRRKDRHEASGFARRPDPDSDEDEDYERERRKRSMGGAALAPPTSLVEKDKELPRDFPYEEDSRPRSQSSKAALPPPVYEEQDRPRSPTGPSNSFLANMGGTVAHKLMQKYGFREGQGLGKHEQGLSTALSVEKTSKRGGKLLVGDATEKDASKKSDSNPLTELLKCPTKVVLLRNMVGAGEVDEDLEVETKEECEKYGKVGKCVLFELPGAPDDEAVRLFLEFERVESALKAVVDLNGRYFGGRVVKACFYNLDKFRVLDLAEQV
>sp|P22528|SPR1B_HUMAN Cornifin-B OS=Homo sapiens OX=9606 GN=SPRR1B PE=1 SV=2
MSSQQQKQPCTPPPQLQQQQVKQPCQPPPQEPCLPKTKEPCHPKVPEPCHPKVPEPCQPKVPEPCHPKVPEPCPSLVTPAPAQQKTKQK
>sp|Q9NY91|SC5A4_HUMAN Solute carrier family 5 member 4 OS=Homo sapiens OX=9606 GN=SLC5A4 PE=1 SV=1
MASTVSPSTLAETPEPPPLSDHLRNAADLSVLVLYFLVVMAVGLWAMLKTNRGTLGGFFLAGRDMAWWPMGASLFASNLGSNHYVGLAGTGAASGVATVTFEWTSSVMLLLLGWLFVPLYLKSGVMTMPEYLKKRFGGERLQVYLSLLSLFLCVVLLLSADLFAGALFLKLALGLDLYLALFLLLAMTAVYTTTGGLASVLYTDTLQTLLMLLGSFLLMGFAFNEVGGYESFTEKYVNATPSVVEGDNLTLSASCYTPRADSFHLFRDAVTGDLPWPGLLFGMPLTALWYWCTNQVLVQRCLCGKDMSHVKAACLMCAYLKLLPMFLMVMPGMLSRLLYTDMVACVVPSECVKHCGVDVGCTNYAYPTMVLELMPQGLRGLMLSVMLASLMSSLTSLFNSASTLFTLDLYTKMRKQASEKELLLAGRLFVLLLTVVSLVWVPLVQVSQNGQLLHYTESLSSYLGPPLAAVFVLALFCKRVNEQGAFWGLMVGLAMGLLRMLTEFAYGTGSCLAPSNCPKLLCGVHYLYFSLVLFFGSMLVTLGLSLLTKPLPDVHLYRLCWVLRNSTEERLDLDAEEKSQEETDDGVEEDYPEKSRGCLKKAYDLFCGLQKGPKLTKEEEEALSKKLTDTSERPSWRTLVNLNALLLLAVVVFLHGYYA
>sp|Q8WW59|SPRY4_HUMAN SPRY domain-containing protein 4 OS=Homo sapiens OX=9606 GN=SPRYD4 PE=1 SV=2
MALLFARSLRLCRWGAKRLGVASTEAQRGVSFKLEEKTAHSSLALFRDDMGVKYGLVGLEPTKVALNVERFREWAVVLADTAVTSGRHYWEVTVKRSQQFRLGVADVDMSRDSCLGVDDRSWVFTYAQRKWYTMLANEKAPVEGLGQPEKVGLLLEYEAQKLSLVDVSQVSVVHTLQTDFRGPVVPAFALWDGELLTHSGLEVPEGL
>sp|P0DUD2|SPD17_HUMAN Putative speedy protein E17 OS=Homo sapiens OX=9606 GN=SPDYE17 PE=5 SV=1
MGQLLGKLMMSHQPQPQEERSPQRSTSGYPLQEVVDDEVSGPSAPGVDPSPPRRSLGWKRKRECLDESDDEPEKELAPEPEETWVAETLCGLKMKAKRRRVSLVLPEYYEAFNRLLEDPVLKRLLAWDKDLRVSDKYLLAMVLAYFSRAGLPSWQYQRLHFFLALYLANDMEEDDEAPKQNLFYFLYEETRSHLPLLSELWFQLCRYMNPRARKNCSQLALFRKYRFHFFCSMRCRAWVSLEELEELQAYDPEHWVWARDRAHLS
>sp|O60264|SMCA5_HUMAN SWI/SNF-related matrix-associated actin-dependent regulator of chromatin subfamily A member 5 OS=Homo sapiens OX=9606 GN=SMARCA5 PE=1 SV=1
MSSAAEPPPPPPPESAPSKPAASLASGGSNSSNKGGPEGVAAQAVASAASAGPADAEMEELFDDASPGKQKELQEPDPTYEEKMQTDRANRFEYLLKQTELFAHFLQPAAQKTPTSPLKMKPGRPRLKKDEKQNLLSVGDYRHRRTEQEEDEELLTESSKATNVCTRFEDSPSYVKWGKLRDYQVRGLNWLLSLYENGLNGLLADEMGLGKTLQTLSLLGYMKHYRNLPGPHMVLVPKSTLHNWMSEFKRWVPTLRSVCLLGDKEQRAAFVRDVLLPGEWDVCVTSYEMLLKEKSVFKKFNWRYLVLDEAHRLKNEKSKLSELVREFKTTNRLLLTGTPLQNNLHELWSLLNFLLPDVFNSADDFDSWFDTNNCLGDQKLVERLHMVLRPFLLRRLKADVEKSLPPKKEVKLYVGLSKMQREWYTRLLMKDLDLLNSAGKMDKMRLLNLLMQLRKCCNHPYLFDGAEPGPPYTTDMHLVTNSGKMVVLDKLLPKLKEQGSRVLLFSQMTRVLDLLEDYCMWRNYEYCRLDGQTPHDERQDSLNAYNEPNSTKFVFMLSTRAGGLGLNLATADVVLLYDSDWNPQVDLQAMDRAHRLGQTKTVRVFRFLTDNTVEERLVERAEMKLRLDSLVLQQGRLVDQNLNKLGKDEMLQMLRHGATHVFASKESELTDEDLDGLLERGAKKTAEMNEKLSKMGESSLRNFTMDTESSVYNFEGEDYREKQKLAFTEWLEPPKRERKANYAVDAYFREALRVSEPKAPKAPRPPKQPNVQDFQFFPPRLFELLEKELLFYRKTLGYKVPRNPELPNAAQAQKEEQLKLDEAESLNDEELEEKEKLLTQGFTNWNKRDFNQFLKANEKWGRDDLENLAREVEGKTPEEVLEYSAVFWERCNELQDLEKLMAQLERGEARLQRRLSLKKALDTKLGRYKAPFHQLRLSYGTNKGKNYTEEEDRFLLCMLHKLGFDKENVYDELRQCLRNSPQFRFDWFLKSRTAMELQRRCNTLLTLLERENMELEEKEKAEKKKRGPKPSTQKRKMDGAPDGRGRKKKLKL
>sp|O15389|SIGL5_HUMAN Sialic acid-binding Ig-like lectin 5 OS=Homo sapiens OX=9606 GN=SIGLEC5 PE=1 SV=1
MLPLLLLPLLWGGSLQEKPVYELQVQKSVTVQEGLCVLVPCSFSYPWRSWYSSPPLYVYWFRDGELPYYAEVVATNNPDRRVKPETQGRFRLLGDVQKKNCSLSLGDARMEDTGSYFFRVERGRDVKYSYQQNKLNLEVTALLEKPDLHFLEPLESGRPTRLSCSLPGSCEAGPPLTFSWTGNALSPLDPETTRSSELTLTPRPEDHGTNLTCQMKRQGAQVTTERTVQLNVSYAPQTLTLFRNGLALELLQNTSYLPVLEGQALRLLCDAPSNPPAHLSWFQGSPALNATPLSNTGLLELRRVRSAEEGGFTCRAQHPLGFLQLFLNLSVYSLPQLLGPSCSWEAEGLHCRCSFRARPAPSLCWRLEEKPLEGNSSQGSFKVNSSSAGPWANSSLLLHGGLSSDLKVSCKAWNLYGSQSGSVLLLQGRSNLGTGVVPAALGGAGVMALLCLCLCLLFFLLVKARRKQAAGRPEKMDDEDPLMGTLTSGSRKKPWPDSPGDQASPPGDAPPLEEQKELHYASLSFSEMKSREPKDQEAPSTTEYSELKTSK
>sp|P49588|SYAC_HUMAN Alanine--tRNA ligase, cytoplasmic OS=Homo sapiens OX=9606 GN=AARS1 PE=1 SV=2
MDSTLTASELRQRFLDFFKRNEHTYVHSSATLPLDDPTLLFANAGMNQFKPLFLNTLDPSHPMAKLSRAANTQKCLRAGGKHNDLDDVGKDVYHHTFFEMLGSWSFGDYFKELACKMALELLTQEFGLPLERLYVTYFGGDEAAGLEADLECKQLWQNLGLDDTKLLPGNMKDNFWEMGDTGPCGPCSELHYDRLGGRDAAHLVNQDDPNVLELWNLVFLQYNREADGLLKPLPKKSLDTGMGLERLVSVLQNKMSNYDTDLFVPYFEALQKGTGARPYTGKVGAEDADGLDMAYRVLADHARTLTVALADGGRPDNTGRGYVLRRLLRRAVRYAHEKLNASRGFFATLVDVVVQSLGDAFPELKKDPDMVKDLLNEEEVQFLKTLSRGRRLLDRKLQSLGDSKTLPGDTAWLLYDTYGFPVDLTGLLAEEKGLVVDMDGFEEERKLAQLKSQGKGAGGEDLLMLDLYALEELRARGLEVTDDSPKYNYHLDSSGSYVFENTVATVMALRREKMFVEEVSTGQECGVVLDKTCFYAEQGGQLYDEGYLVKVDDSSEDKTEFTVKNAQVRGGYVLHLGTLYGDLKVGDQVWLFLDEPRRRPLMSNHTATHLLNFALRSVLGEADQKGSLVAPDRLRFDFTAKGAMSTQQLKKAEELANEMLEAAKAVYTQDCPLAAAKALQGLRAVFDETYPDPVRVVSLGVPVSELLDDPSGPAGSLTSVEFCGGTHLRNSSHAGAFVLVTEEALAKGLRRLVAVTGAEAQKALRKAESLKKCLSVMEAKVKAQTAPNKDVQRELADLGEALATAVLPQWQKDELRETLKSLKKVMDDLDRASKADVQKRVLEKTKQFLDSNPNQPLVLLEMESGASAKALNEALKLFKMHSPQTSAMLFTVDNEAGKLTCLCQVPQNAANRGLKASEWVQQVSGLMDGKGGGKDVSAQATGKNVGCLQEALQLATSFAQLRLGDVKN
>sp|P49588-2|SYAC_HUMAN Isoform 2 of Alanine--tRNA ligase, cytoplasmic OS=Homo sapiens OX=9606 GN=AARS1
MDSTLTASELRQRFLDFFKRNEHTYVHSSATLPLDDPTLLFANAGMNQFKPLFLNTLDPSHPMAKLSRAANTQKCLRAGGKHNDLDDVGKDVYHHTFFEMLGSWSFGDYFKELACKMALELLTQEFGLPLERLYVTYFGGDEAAGLEADLECKQLWQNLGTYLYSFVRLDDTKLLPGNMKDNFWEMGDTGPCGPCSELHYDRLGGRDAAHLVNQDDPNVLELWNLVFLQYNREADGLLKPLPKKSLDTGMGLERLVSVLQNKMSNYDTDLFVPYFEALQKGTGARPYTGKVGAEDADGLDMAYRVLADHARTLTVALADGGRPDNTGRGYVLRRLLRRAVRYAHEKLNASRGFFATLVDVVVQSLGDAFPELKKDPDMVKDLLNEEEVQFLKTLSRGRRLLDRKLQSLGDSKTLPGDTAWLLYDTYGFPVDLTGLLAEEKGLVVDMDGFEEERKLAQLKSQGKGAGGEDLLMLDLYALEELRARGLEVTDDSPKYNYHLDSSGSYVFENTVATVMALRREKMFVEEVSTGQECGVVLDKTCFYAEQGGQLYDEGYLVKVDDSSEDKTEFTVKNAQVRGGYVLHLGTLYGDLKVGDQVWLFLDEPRRRPLMSNHTATHLLNFALRSVLGEADQKGSLVAPDRLRFDFTAKGAMSTQQLKKAEELANEMLEAAKAVYTQDCPLAAAKALQGLRAVFDETYPDPVRVVSLGVPVSELLDDPSGPAGSLTSVEFCGGTHLRNSSHAGAFVLVTEEALAKGLRRLVAVTGAEAQKALRKAESLKKCLSVMEAKVKAQTAPNKDVQRELADLGEALATAVLPQWQKDELRETLKSLKKVMDDLDRASKADVQKRVLEKTKQFLDSNPNQPLVLLEMESGASAKATQGPGSPPLGLLSSLALNEALKLFKMHSPQTSAMLFTVDNEAGKLTCLCQVPQNAANRGLKASEWVQQVSGLMDGKGGGKDVSAQATGKNVGCLQEALQLATSFAQLRLGDVKN
>sp|P14410|SUIS_HUMAN Sucrase-isomaltase, intestinal OS=Homo sapiens OX=9606 GN=SI PE=1 SV=6
MARKKFSGLELSLLVLFVLVTLLALALLVVLATKTPAVDELSDSTSTPATTRVTTNPSDSGKCPNVLNDPVNVRLNCLPEQFPTEGLCAQRGCCWRPWNDSLLPWCFFVDNHGYNVQDMTTTSLGVEAKLNRLPSPTLFGNDLNSVLFTTQNQTPNRFRFKLTDPNNRRYEVPHQYVKEFTGPTVSDTLYDVKVAQNPFSLQVLRKSNGKTLFDTSLGPLVYSDQYLQLSTRLPSDYLYGLGEQVHKRFRHDLSWKTWPLFTRDQLPGDNNNNLYGHQTFFMCLEDTSGKSFGVFLMNSNAMELFLQPTPLVTYRVTGGLLDFYLLLGDTPEQVVQQYQQLVGLPAMPAYWNLGFQLSRWNYKSLDVVKEVVRRNREAGLPFDTQVTDLDYMEDKKDFTYDQVAFNGLPQFVQDLHDHGQKYVLLLDPALSLGRRANGTTYATYERGNTQHVWLNESDGSTPLLGEVWPGLTVYPDFTNPNCLDWWANECSLFHQEVQYDGLWLDMNEVSSFLQGSTKGCNVNKLNYPPFTPDLLDKLMYSKTLCMDAVQNWGKQYDVHSLYGYSMALATEQAVQKVFPNKRSFLLTRSTFAGSGRHAAHWLGDNTASWEQMEWSLTGMLEFSLFGLPLVGADLCGFVAETTEELCRRWMQLGAFYPFSRNHNSDGYEHQDPAFFGQNSLLVKSSRQYLTLRYTLLPFLYTLFYKAHVFGETVARPVLHEFYEDTNSWLEDTEFLWGPALLLTPVLKQGADTVSAYLPDALWYDYESGAKRPWRKQRVDMYLPADKLGLHLRGGYLLPLQEPDVTTTASRKNPLGLLVALGENNTAKGDFFWDDGETKDTLQNGNYLLYTFSVSNNTLDLVCTHSSYQEGTTLAFQTVKLLGLTDSVTEVRVAENNQPMNAHSNFTYDASNQVLLLADLKLNLGRNFSVQWNQLFSENERFNCYPDADLATEQKCTQRGCVWRTGSSLSKAPECYFPRQDNSYSVNSARYSSMGLTADLQLNTANARLKLPSDPLSTLRVEVKYHKNDMLQFKLYDPQKKRYEVPVPLNLPTTPLSTYEDRLYDVELKENPFGLQLRRRSSGRVLWDSWLPGFAFNDQFLQLSTRLPSEYLYGFGEVEHTAFKRDLNWNTWGMFTRDQPPGYKLNSYGFHPYYMALEEEGNAHGVFLLNSNAMDVTFQPTPALTYRTVGGLLDFYMFLGPTPEVATKQYHEVLGHPVMPAYWALGFQLCRYGYANTSEVRELYDAMVAANLPYDVQYTDLDYMERQLDFTLGEAFQDLPQFVDKLRGEGMRYLLLLDPALSGNETKTYPAFERGQQNDVFVKWPNTNDLCWAKVWPDLPNLTLDKTLTEDEAVNASRAHVAFPDFFRTSTAEWWARELVDFYNEKMKFDGLWLDMNEPSSFVNGTTTNQCRNDELNYPPYFPELTKRTDGLHFRTLCMEAEQLLSDGTSVLHYDVHNLYGWSQMKPTHDALQKTTGKRGLVLSRSTYPTSGRWGGHWLGDNYARWDNMDKSLLGMMEFSLFGMSYTGADLCGFFNNSEYHLCTRWMQLGAFYPYSRNHNLANTRRQDPASWNETFAEMSRNLLNLRYTLLPYFYTQMHELHANGGTVLRPLLHEFFDEKPTWDLFKQFLWGPAFMVTPVLEPYVQTVNAYVPNARWFDYHTGKDLGVRGQFQTFNASYDTLNLHVRGGHLLPCQEPAQNTFYSRQKHMKLLVAADDNQMAQGSLFWDDGESLDTYERDLYLSVQFNLNQTTLTSTLLKRGYLNKSETRLGSLHVWGKGTTPVNAVTLTYNGNKNSLPFNEDTTNMLLRLDLTTHNVTLEEPLELNWS
>sp|Q6ZMZ3|SYNE3_HUMAN Nesprin-3 OS=Homo sapiens OX=9606 GN=SYNE3 PE=1 SV=2
MTQQPQDDFDRSVEDAQAWMKAVQDQLQVNDNTQGPRAALEARLWETEKLCQLEPEGRVRVDLVLRMAEALLACCPGDQKPGLLARLKDLKAQWEETVTYMTHCHSRLEWVWLHWSEYLLARDEFYRWFQKMMVTLEPHLELQLGLKEKQWQLSHAQVLLHNVDNQAVLLDRLLEEAASLFNRLGDPSVDEDAQKRMKAEYDAVKAKAQKRVDLLEQVAREHEEYQAGVDEFQLWLKAVVEKVNGCLGRNCKLPLTQRLSTLQDLAKDFPRGEESLETLEEQSAGVLRNTSPLGAEKLTGELEEMRKVLEKLRALWEEEEERLRGLLRSRGAWEQQLKQLEAELSEFRMVLQRLAQEGLQPAAKAGTEDELVAHWRRYSATRAALASEEPRVDRLQAQLKELLVFPHNLKPLSDSVLATLQEYQSLKVKSARLRNAAAVELWQHFQRPLQDLQLWKALAQRLLEVTASLPDLPSLHTFLPQLEAALMESSRLKELLTMLQLKKDLLLGLFGQERATALLEQVAGSMRDRDLLHNSLLQRKSKLQSLLAQHKDFGAAFEPLQRKLLDLQVRVQAEKGLQRDLPGKQAQLSRLQGLQEEGLDLGAQMEAARPLVQENPNHQHKMDQLSSDFQALQRSLEDLVDRCRQSVQEHCTFSHQLLELRQWLVVTTQKLEAHRGEAGPGDAESQEAEFERLVAEFPEKEAQLSLVEAQGWLVMEKSSPEGAAVVQEELRELAESWRALRLLEESLLSLLRNWHLQRMEVDSGKKMVFTNNLPKSGFLLNPMDPLPRHRRRANLLQEEEGSHEDFSQLLRNFGQWLQVENSKLVRLLAMRTSTAEDLRTRKSKLQELEARVPEGQHLFENLLRLGPARGTSDELEDLRYQWMLYKSKLKDSGHLLTQSSPGEPTGFQKTRRWRGLGSLFRRACCVALPLQLLLLLFLLLLFLLPLREEDRSCTLANNFARSFTLMLRYNGPPPT
>sp|Q6ZMZ3-2|SYNE3_HUMAN Isoform 2 of Nesprin-3 OS=Homo sapiens OX=9606 GN=SYNE3
MTQQPQDDFDRSVEDAQAWMKAVQDQLQVNDNTQGPRAALEARLWETEKLCQLEPEGRVRVDLVLRMAEALLACCPGDQKPGLLARLKDLKAQWEETVTYMTHCHSRLEWVWLHWSEYLLARDEFYRWFQKMMVTLEPHLELQLGLKEKQWQLSHAQVLLHNVDNQAVLLDRLLEEAASLFNRLGDPSVDEDAQKRMKAEYDAVKAKAQKRVDLLEQVAREHEEYQAGVDEFQLWLKAVVEKVNGCLGRNCKLPLTQRLSTLQDLAKDFPRGEESLETLEEQSAGVLRNTSPLGAEKLTGELEEMRKVLEKLRALWEEEEERLRGLLRSRGAWEQQLKQLEAELSEFRMVLQRLAQEGLQPAAKAGTEDELVAHWRRYSATRAALASEEPRVDRLQAQLKELLVFPHNLKPLSDSVLATLQEYQSLKVKSARLRNAAAVELWQHFQRPLQDLQLWKALAQRLLEVTASLPDLPSLHTFLPQLEAALMESSRLKELLTMLQLKKDLLLGLFGQERATALLEQVAGSMRDRDLLHNSLLQRKSKLQSLLAQHKDFGAAFEPLQRKLLDLQVRVQAEKGLQRDLPGKQAQLSRLQGLQEEGLDLGAQMEAARPLVQENPNHQHKMDQLSSDFQALQRSLEDLVDRCRQSVQEHCTFSHQLLELRQWLVVTTQKLEAHRGEAGPGDAESQEAEFERLVAEFPEKEAQLSLVEAQGWLVMEKSSPEGAAVVQEELRELAESWRALRLLEESLLSLLRNWHLQRMEVDSGKKMVFTNNLPKSGFLLNPMDPLPRHRRREEEGSHEDFSQLLRNFGQWLQVENSKLVRLLAMRTSTAEDLRTRKSKLQELEARVPEGQHLFENLLRLGPARGTSDELEDLRYQWMLYKSKLKDSGHLLTQSSPGEPTGFQKTRRWRGLGSLFRRACCVALPLQLLLLLFLLLLFLLPLREEDRSCTLANNFARSFTLMLRYNGPPPT
>sp|Q6ZMZ3-3|SYNE3_HUMAN Isoform 3 of Nesprin-3 OS=Homo sapiens OX=9606 GN=SYNE3
MTQQPQDDFDRSVEDAQAWMKAVQDQLQVNDNTQGPRAALEARLWETEKLCQLEPEGRVRVDLVLRMAEALLACCPGDQKPGLLARLKDLKAQWEETVTYMTHCHSRLEWVWLHWSEYLLARDEFYRWFQKMMVTLEPHLELQLGLKEKQWQLSHAQVLLHNVDNQAVLLDRLLEEAASLFNRLGDPSVDEDAQKRMKAEYDAVKAKAQKRVDLLEQVAREHEEYQAGVDEFQLWLKAVVEKVNGCLGRNCKLPLTQRLSTLQDLAKDFPRGEESLETLEEQSAGVLRNTSPLGAEKLTGELEEMRKVLEKLRALWEEEEERLRGLLRSRGAWEQQLKQLEAELSEFRMVLQRLAQEGLQPAAKAGTEDELVAHWRRYSATRAALASEEPRVDRLQAQLKELLVFPHNLKPLSDSVLATLQEYQSLKVKSARLRNAAAVELWQHFQRPLQDLQLWKALAQRLLEVTASLPDLPSLHTFLPQLEAALMESSRLKELLTMLQLKKDLLLGLFGQERATALLEQVAGSMRDRDLLHNSLLQRKSKLQSLLAQHKDFGAAFEPLQRKLLDLQVRVQAEKGLQRDLPGKQAQLSRLQVRGL
>sp|P59537|T2R43_HUMAN Taste receptor type 2 member 43 OS=Homo sapiens OX=9606 GN=TAS2R43 PE=2 SV=2
MLTFLPLLFSSLVVVTFVLGNFANGFLALVNSLEWFKRQKLSFADQLLTALAVSRVGLLWVLLLNWYSTVLNPAFNSVEVRTTAYNLWAVLNHFSNWLATTLSLFYLLKLANFSNFLFLHLKRRVKSVLLVMLLGPLLFLACHLFVLNMNELVRTKEFEGNMTWKLKLKSAMYFSNMTVTMVANLVPFTLTLLSFMLLLCSLCKHLKKMQLHGKGSQDPSTKVHLKALQTVLSFLLLCALYFLSLMLSVWSFGSLENKPVFMFCKALRFSYPSLHPFLLLWGNKKLKQTFLSVFWQMRYWVKGEKTSSP
>sp|Q8N3H0|TAFA2_HUMAN Chemokine-like protein TAFA-2 OS=Homo sapiens OX=9606 GN=TAFA2 PE=2 SV=1
MSKRYLQKATKGKLLLLLFLVTLWGKVVSSANHHKAHHVKTGTCEVVALHRCCNKNKLEERSQTVKCSCFPGQVAGTTRAAPSCVDASLVEQKWWCHMQPCLEGEECKVLPDRKGWSCSSGNKVKTTRVTH
>sp|Q8N3H0-2|TAFA2_HUMAN Isoform 2 of Chemokine-like protein TAFA-2 OS=Homo sapiens OX=9606 GN=TAFA2
MQPCLEGEECKVLPDRKGWSCSSGNKVKTTRVTH
>sp|P57738|TCTA_HUMAN T-cell leukemia translocation-altered gene protein OS=Homo sapiens OX=9606 GN=TCTA PE=1 SV=1
MAESWSGQALQALPATVLGALGSEFLREWEAQDMRVTLFKLLLLWLVLSLLGLQLAWGFYGNTVTGLYHRPGLGGQNGSTPDGSTHFPSWEMAANEPLKTHRE
>sp|P68371|TBB4B_HUMAN Tubulin beta-4B chain OS=Homo sapiens OX=9606 GN=TUBB4B PE=1 SV=1
MRELVHLQAGQCGNQLGAKFWEVLSDEHGLDPTGTYHGDSDLQLERLNVYYNEATGGKYVPRAVLVDLEPGTMDSVRSGPFGQLFRPDNFVFGQSGAGNNWAKGHYTEGAELVDSVLDVVRKEAESCDCLQGFQLTHSLGGGTGSGMGTLLLSKLREEYPDRLMNTFSVVPSPKVSDTVVEPYNATLSVHQLVENTDETYCLDNEALYDLCFRTLKLTTPTYGDLNHLVSATMSGVTTCLRFPGQLNADLRKLAVNMVPFPRLHFFMPGFAPLTSRGSQQYRALTVPELTQQMFDAKNMMAACDPRHGRYLTVAAVFRGRMSMKEVDEQMLNVQNKNSSYFVEWLPNNVKTAVCDLPPRGLKMSATFLGNSTALQELFKRLSEQFTAMFRRKAFLHWYTGEGMDEMEFTEAESNMNDLVSEYQQYQDATAEEEGEFEEEAEEEVA
>sp|O14795|UN13B_HUMAN Protein unc-13 homolog B OS=Homo sapiens OX=9606 GN=UNC13B PE=1 SV=2
MSLLCVRVKRAKFQGSPDKFNTYVTLKVQNVKSTTVAVRGDQPSWEQDFMFELSRLDLGLSVEVWNKGLLWDTMVGTVWLALKTLRQSDEEGPGEWSTLEAETLMKDDELCGTRNPTPHKLLLDTRFELPFDLPEEEARYWTYKWEQLNALGADNEYSSQEESQRKPLPTAAAQCSFEDPDSAVDDRDSDYRSETSNSFPPPYHTASQPNASVHQFPVPVRSPQQLLLQGSSRDSCNDSMQSYDLDYPERRALSPTSSSRYGSSCNVSQGSSQLSELDQYHEQDDDHRETDSLHSCHSSHSLSRDGQAGFGEQEKPLEVTGQAEKEAACEPKEMKEDATTHPPPDLVLQKDHFLGPQESFPEENASSPFTQARAHWLRAVTKVRLQLQELPDDGDPSLPQWLPEGPAGGLYGLDSMPDLRRKKPLPLVSDLSLVQSRKAGLTSAMATRTSLKDEELKSHVYKKTLQALLYPLSCTTPHNFEVWTATTPTYCYECEGLLWGLARQGMRCSECGVKCHEKCQDLLNADCLQRAAEKSCKHGAEDRTQNLLMAMKDRMKLRERNKPELFEVLRDVFTVNKAAHVQQMKTVKQSVLDGTSKWSAKLTLTVVCAQGLQAKDKTGSSDPYVTVQVSKTKKRTKTLFGNLNPVWEEKFHFECHNSSDRLKVRVWDEDDDLKSRVKQRLKRESDDFLGQTLLEVRTLSGEMDVWYNLEKRTDKSAVSGALRLQLSVELKGEEKVAPYHVQYTCLHENLFHYLTDLQGSGGVRLPEARGDDAWKVYFDETAQELVDEFAMRYGLESLYQAMTHFACLSSKYMCPGVPAVMSTLLANLNAYYAHTTASTNVSASDRFAASNFGKERFVKLLDQLHNSLRLDLSTYRNNFPAGSPERLQDLKSTVDLLTSLTFFRMKVQELQSPPRASQVVKDCVKACLNSTYEYLFNNCHDLYSRQYQLKQELPPEEQGPSLRNLDFWPKLLTLLVSLLEEDKNSYTPVLNQFPQELNVGKVSAEVMWHLFAQDMKYALEEHEKDHLCKSADYMNLHFKVKWLHNEYVRDLPVLQGQVPEYPAWFEQFVLQWLDENEDVSLEFLRGALERDKKDGFQQTSEHALFSCSVVDVFTQLNQSFELLRKLECPDPSLLAHYMRRFAKTLGKVLMQYADLLSKDFPAYCTKEKLPCLLMNNVQQLRVQLEKMFEAMGGKELDLEAADSLKELQVKLNTVLDELSMVFGNSFQVRLDECVRQMADLLGQVRGTGNASPDARASAAQDADSVLRPLMDFLDGNLTLFATVCEKTVLKRVLKELWRVVMNTMERMLVLPPLTDQTGTQLLFTAAKELSHLSKLKDHMVREETRNLTPKQCAVLDLALDTLKQYFHAGGNGLKKTFLEKSPDLQSLRYALSLYTQTTDTLLKTFVRSQTTQGSGVDDPVGEVSLQVDLFTHPGTGEHKVTVKVVAANDLKWQTAGMFRPFVEVTMVGPHQSDKKRKFTTKSKSNNWAPKYNETFHFLLGNEEGPESYELQLCVKDYCFAREDRVLGLAVMPLRDVTAKGSCACWCPLGRKLHMDETGLTLLRLLSQRSNDEVAREFVKLKSESRSTEEGS
>sp|O14795-2|UN13B_HUMAN Isoform 2 of Protein unc-13 homolog B OS=Homo sapiens OX=9606 GN=UNC13B
MSLLCVRVKRAKFQGSPDKFNTYVTLKVQNVKSTTVAVRGDQPSWEQDFMFELSRLDLGLSVEVWNKGLLWDTMVGTVWLALKTLRQSDEEGPGEWSTLEAETLMKDDELCGTRNPTPHKLLLDTRFELPFDLPEEEARYWTYKWEQLNALGADNEYSSQEESQRKPLPTAAAQCSFEDPDSAVDDRDSDYRSETSNSFPPPYHTASQPNASVHQFPVPVRSPQQLLLQGSSRDSCNDSMQSYDLDYPERRALSPTSSSRYGSSCNVSQGSSQLSELDQYHEQDDDHRETDSLHSCHSSHSLSRDGQAGFGEQEKPLEVTGQAEKEAACEPKEMKEDATTHPPPDLVLQKDHFLGPQESFPEENASSPFTQARAHWLRAVTKVRLQLQELPDDGDPSLPQWLPEGPAGGLYGLDSMPDLRRKKPLPLVSDLSLVQSRKAGLTSAMATRTSLKDEELKSHVYKKTLQALLYPLSCTTPHNFEVWTATTPTYCYECEGLLWGLARQGMRCSECGVKCHEKCQDLLNADCLQRAAEKSCKHGAEDRTQNLLMAMKDRMKLRERNKPELFEVLRDVFTVNKAAHVQQMKTVKQSVLDGTSKWSAKLTLTVVCAQGLQAKDKTGSSDPYVTVQVSKTKKRTKTLFGNLNPVWEEKFHFECHNSSDRLKVRVWDEDDDLKSRVKQRLKRESDDFLGQTLLEVRTLSGEMDVWYNLEKRTDKSAVSGALRLQLSVELKGEEKVAPYHVQYTCLHENLFHYLTDLQGSGGVRLPEARGDDAWKVYFDETAQELVDEFAMRYGLESLYQAMTHFACLSSKYMCPGVPAVMSTLLANLNAYYAHTTASTNVSASDRFAASNFGKERFVKLLDQLHNSLRLDLSTYRNNFPAGSPERLQDLKSTVDLLTSLTFFRMKVQELQSPPRASQVVKDCVKACLNSTYEYLFNNCHDLYSRQYQLKQELPPEEQGPSLRNLDFWPKLLTLLVSLLEEDKNSYTPVLNQFPQELNVGKVSAEVMWHLFAQDMKYALEEHEKDHLCKSADYMNLHFKVKWLHNEYVRDLPVLQGQVPEYPAWFEQFVLQWLDENEDVSLEFLRGALERDKKDGFQQTSEHALFSCSVVDVFTQLNQSFELLRKLECPDPSLLAHYMRRFAKTLGKVLMQYADLLSKDFPAYCTKEKLPCLLMNNVQQLRVQLEKMFEAMGGKELDLEAADSLKELQVKLNTVLDELSMVFGNSFQVRLDECVRQMADLLGQVRGTGNASPDARASAAQDADSVLRPLMDFLDGNLTLFATVCEKTVLKRVLKELWRVVMNTMERMLVLPPLTDQTGTQLLFTAAKELSHLSKLKDHMVREETRNLTPKQCAVLDLALDTLKQYFHAGGNGLKKTFLEKSPDLQSLRYALSLYTQTTDTLLKTFVRSQTTQVHDGKGLRFTANEDLRPEKGSGVDDPVGEVSLQVDLFTHPGTGEHKVTVKVVAANDLKWQTAGMFRPFVEVTMVGPHQSDKKRKFTTKSKSNNWAPKYNETFHFLLGNEEGPESYELQLCVKDYCFAREDRVLGLAVMPLRDVTAKGSCACWCPLGRKLHMDETGLTLLRLLSQRSNDEVAREFVKLKSESRSTEEGS
>sp|P35544|UBIM_HUMAN Ubiquitin-like protein FUBI OS=Homo sapiens OX=9606 GN=FAU PE=1 SV=1
MQLFVRAQELHTFEVTGQETVAQLKAHVASLEGLAPEDQVVLLAGAPLEDEATLGQCGVEALTTLEVAGRMLGG
>sp|Q9BSL1|UBAC1_HUMAN Ubiquitin-associated domain-containing protein 1 OS=Homo sapiens OX=9606 GN=UBAC1 PE=1 SV=1
MFVQEEKLFAGKVLRLHLCASDGAEWLEEATEDTSVEKLKERCLKHCAHGSLEDPKSLTHHKLLHAASERVLSDARTLLEENLQDQDVLLLLKKRAPSPLPKMADVSAEEKKKQDQKAPDKEALLRATANLPSYNMDRAAVQTNMRDFQTELRKLLVSLLEVAQKLLALNPDAVELFKKANAMLDEDEDERVDEAALRQLTEMGFPENRATKALQLNHMSVPQAMEWLLEHAEDPTLDTPLPGQAPPEAEGATAAASEAAAGASATDEEARDELTELFKKLRRKREFRADARAVLSLMEMGFDEKEVLDALRVNNNQQNAACEWLLGDRKPSPEELDKGLDPDSPLFQALLDNPVVQLGLTNPKTLLAFEDMLENPLNSTQWMNDPETGPVMLQLSRLFQTLNRT
>sp|P68543|UBX2A_HUMAN UBX domain-containing protein 2A OS=Homo sapiens OX=9606 GN=UBXN2A PE=1 SV=1
MKDVDNLKSLKEEWVCETGSDNQPLGNNQQSNCEYFVDSLFEEAQKVSSKCVSPAEQKKQVDVNLKLWKNGFTVNDDFRSYSDGASQQFLNSLKKGELPSELQGLFDKEEVDVKVEDKKNELCLSTKPVFQPFSGQGHRLGSATPKLVSKAKNLEVENKNNLSAVPLNNLEPLTNLQLWLANGKRLVQKFNLTHRVSHLKDFLEKYQGSQRSPPFSLATALPVLRLLDETLTLEEADLQNAVLLQRLQKTASFRELSEH
>sp|P68543-2|UBX2A_HUMAN Isoform 2 of UBX domain-containing protein 2A OS=Homo sapiens OX=9606 GN=UBXN2A
MKDVDNLKSLKEEWVCETGSDNQPLGNNQQSNCEYFVDSLFEEAQKVSSKCVSPAEQKKQVDVNLKLWKNGFTVNDDFRSYSDGASQQFLNSLKKGELPSELQGLFDKEEVDVKVEDKKNELCLSTKPVFQPFSGQGHRLGRVSHLKDFLEKYQGSQRSPPFSLATALPVLRLLDETLTLEEADLQNAVLLQRLQKTASFRELSEH
>sp|P0CG48|UBC_HUMAN Polyubiquitin-C OS=Homo sapiens OX=9606 GN=UBC PE=1 SV=3
MQLFVKTLTGKTLTLEVEPSDTLENVKAKLQDKEGLPPDQQRLLFAGKQLEDGRTLSDYNLQKESTLHLVLRLRGGMQLFVKTLTGKTLTLEVEPSDTLENVKAKLQDKEGLPPDQQRLLFAGKQLEDGRTLSDYNLQKESTLHLVLRLRGGMQLFVKTLTGKTLTLEVEPSDTLENVKAKLQDKEGLPPDQQRLLFAGKQLEDGRTLSDYNLQKESTLHLVLRLRGGMQLFVKTLTGKTLTLEVEPSDTLENVKAKLQDKEGLPPDQQRLLFAGKQLEDGRTLSDYNLQKESTLHLVLRLRGGMQLFVKTLTGKTLTLEVEPSDTLENVKAKLQDKEGLPPDQQRLLFAGKQLEDGRTLSDYNLQKESTLHLVLRLRGGMQLFVKTLTGKTLTLEVEPSDTLENVKAKLQDKEGLPPDQQRLLFAGKQLEDGRTLSDYNLQKESTLHLVLRLRGGMQLFVKTLTGKTLTLEVEPSDTLENVKAKLQDKEGLPPDQQRLLFAGKQLEDGRTLSDYNLQKESTLHLVLRLRGGMQLFVKTLTGKTLTLEVEPSDTLENVKAKLQDKEGLPPDQQRLLFAGKQLEDGRTLSDYNLQKESTLHLVLRLRGGMQLFVKTLTGKTLTLEVEPSDTLENVKAKLQDKEGLPPDQQRLLFAGKQLEDGRTLSDYNLQKESTLHLVLRLRGGV
>sp|P49459|UBE2A_HUMAN Ubiquitin-conjugating enzyme E2 A OS=Homo sapiens OX=9606 GN=UBE2A PE=1 SV=2
MSTPARRRLMRDFKRLQEDPPAGVSGAPSENNLMVWNAVLFGPEGTPFEDGTFKLTLEFTEEYPNKPPTVRFVSKMFHPNVYADGSLCLDLLQNRWSPTYDVSSLLTSLQSLLDEPNPNSPANSQAAQLYQENKREYEKRVSALVEQSWRDC
>sp|P49459-2|UBE2A_HUMAN Isoform 2 of Ubiquitin-conjugating enzyme E2 A OS=Homo sapiens OX=9606 GN=UBE2A
MSTPARRRLMRDFKRLQEDPPAGVSGAPSENNLMVWNAVLFGPEGTPFEDVYADGSLCLDLLQNRWSPTYDVSSLLTSLQSLLDEPNPNSPANSQAAQLYQENKREYEKRVSALVEQSWRDC
>sp|P49459-3|UBE2A_HUMAN Isoform 3 of Ubiquitin-conjugating enzyme E2 A OS=Homo sapiens OX=9606 GN=UBE2A
MFHPNVYADGSLCLDLLQNRWSPTYDVSSLLTSLQSLLDEPNPNSPANSQAAQLYQENKREYEKRVSALVEQSWRDC
>sp|O15205|UBD_HUMAN Ubiquitin D OS=Homo sapiens OX=9606 GN=UBD PE=1 SV=2
MAPNASCLCVHVRSEEWDLMTFDANPYDSVKKLKEHVRSKTKVPVQDQVLLLGSKLLKPRRSLSSYGLDKEKTLHLTLKVVKPSDEELPLFLVESGDEAKRHLLQVRRSSSVAQVKAMLETKTGLLPETQLVTCNGKRLEDGKMMADYGLRKGNLLFLACYCLGG
>sp|Q92890|UFD1_HUMAN Ubiquitin recognition factor in ER-associated degradation protein 1 OS=Homo sapiens OX=9606 GN=UFD1 PE=1 SV=3
MFSFNMFDHPLPRVFQNRFSTQYRCFSVSMLAGPNDRSDVEKGGKLLMPPSALDQLSRLNLTYPMLFKLTNKNSDRMTHCGVLEFVADEGLCYLPHWMMQNLLLEEGGLVQVESVNLQVATYSKFQPQSPDFLDLTNPKAVLENALRNFACLTTGDVLALNYNEKLYELRVMETKPDKAVSLLECDMNVDFDAPLGYKEPERQVQHEESTEGEADHSGYAGELGFRAFSGSGNRLDGKKKGVEPSPSPLKPGDLKRGLPNYEFKLGKLTFLRNSRPLVKKVEEDEAGGRFVAFSGEGQSLRKKGRKP
>sp|Q92890-1|UFD1_HUMAN Isoform Long of Ubiquitin recognition factor in ER-associated degradation protein 1 OS=Homo sapiens OX=9606 GN=UFD1
MFSFNMFDHPLPRVFQNRFSTQYRCFSVSMLAGPNDRSDVEKGGKLLMPPSALDQLSRLNLTYPMLFKLTNKNSDRMTHCGVLEFVADEGLCYLPHWMMQNLLLEEDGLVQLETVNLQVATYSKSKFCYLPHWMMQNLLLEEGGLVQVESVNLQVATYSKFQPQSPDFLDLTNPKAVLENALRNFACLTTGDVLALNYNEKLYELRVMETKPDKAVSLLECDMNVDFDAPLGYKEPERQVQHEESTEGEADHSGYAGELGFRAFSGSGNRLDGKKKGVEPSPSPLKPGDLKRGLPNYEFKLGKLTFLRNSRPLVKKVEEDEAGGRFVAFSGEGQSLRKKGRKP
>sp|Q92890-3|UFD1_HUMAN Isoform 3 of Ubiquitin recognition factor in ER-associated degradation protein 1 OS=Homo sapiens OX=9606 GN=UFD1
MFSFNMFDHPLPRVFQNRFSTQYRCFSVSMLAGPNDRSDVEKGGKLLMPPSALDQLSRLNLTYPMLFKLTNKNSDRMTHCGVLEFVADEGLCYLPHWMMQNLLLEEGGLVQVESVNLQVATYSKFQPQSPDFLDLTNPKAVLENALRNFACLTTGDVLALNYNEKLYELRVMETKPDKAVSLLECDMNVDFDAPLGYKEPERQVQHEESTEGEADHSGYAGELGFRAFSGSGNRLDGKKKGVEPSPSPLKPGDLKRGLPNYEFKLG
>sp|P0DTE5|UD2A2_HUMAN UDP-glucuronosyltransferase 2A2 OS=Homo sapiens OX=9606 GN=UGT2A2 PE=1 SV=1
MVSLRDFTMPKKFVQMLVFNLTLTEVVLSGNVLLWPTDGSHWLNLKLLLEELLQRNHNVTVLASSATLFLNSNPDSPVNFEVLPVSYKKSNLDSLLEHMLMLWLDHRPTPLTLWAFYKELGKLLDTFFQLNLQLCDGVLKNPKLMARLQKGGFDVLVADPVTLCGDLVALKLGLPFMYTLRFSPASTVERHCGKLPAPVSYVPAALSELTDQMTFGERLKNTLSYSLQDYLFQSYWGEWNSYYSKLLGRPTTLCETMGKAELWLLRTYWDFEFPRPYLPNFEFVGGLHCKPAKPLPKEMEEFLQSSGKNGVVVFSLGSMVKNLTEEKANLLASALAQLPQKVLWRYKGKKPATLGNNTQLFDWLPQNDLLGHPKTKAFLTHGGTNGLYEALYHGVPMVGVPMFADQPDNLAHMKAKGAAVEVNLNTMTSVDLLSALRTVLNEPSYKENAMRLSRLHHDQPVKPLDRAVFWLEFVMRHKGAKHLRVAAHDLTWFQYHSLDVLGFLLVCVTTALFLVLQCCLFSCQKFGKLGKKKKRE
>sp|P0DTE5-2|UD2A2_HUMAN Isoform 2 of UDP-glucuronosyltransferase 2A2 OS=Homo sapiens OX=9606 GN=UGT2A2
MVSLRDFTMPKKFVQMLVFNLTLTEVVLSGNVLLWPTDGSHWLNLKLLLEELLQRNHNVTVLASSATLFLNSNPDSPVNFEVLPVSYKKSNLDSLLEHMLMLWLDHRPTPLTLWAFYKELGKLLDTFFQLNLQLCDGVLKNPKLMARLQKGGFDVLVADPVTLCGDLVALKLGLPFMYTLRFSPASTVERHCGKLPAPVSYVPAALSELTDQMTFGERLKNTLSYSLQDYLFQSYWGEWNSYYSKLLGRPTTLCETMGKAELWLLRTYWDFEFPRPYLPNFEFVGGLHCKPAKPLPKVLWRYKGKKPATLGNNTQLFDWLPQNDLLGHPKTKAFLTHGGTNGLYEALYHGVPMVGVPMFADQPDNLAHMKAKGAAVEVNLNTMTSVDLLSALRTVLNEPSYKENAMRLSRLHHDQPVKPLDRAVFWLEFVMRHKGAKHLRVAAHDLTWFQYHSLDVLGFLLVCVTTALFLVLQCCLFSCQKFGKLGKKKKRE
>sp|D6RCP7|U17LJ_HUMAN Ubiquitin carboxyl-terminal hydrolase 17-like protein 19 OS=Homo sapiens OX=9606 GN=USP17L19 PE=3 SV=1
MEEDSLYLGGEWQFNHFSKLTSSRPDAAFAELQRTSLPEKSPLSCETRVDLCDDLAPVARQLAPREKLPLSSRRPAAVGAGLQNMGNTCYVNASLQCLTYTPPLANYMLSREHSQTCHRHKGCMLCTMQAHLTRALHNPGHVLQPSQALAAGFHRGKQEDAHEFLMFTVDAMKKACLPGHKQVDHHSKDTTLLHQLFGGYWRSQLKCLHCHGLSDTFDPYLDLALDLQAAQSVQQALEQLVKPEELNGENAYHCGVCLQRAPASKTLTLHTSAKVLLLVLKRFSDVTGNKLAKNVQYPECLDMQPYMSQTNTGPLVYVLYAVLVHAGWSCHNGHYFSYVKAQEGQWYKMDDAEVTASSLTSVLSQQAYVLFYLQKSEWERHSESVSRGREPRALGAEDTDRRATQGELKRDHPCLQAPELDEHLVERATQESTLDHWKFLQEQNKTKPEFNVRKVEGTLPPDVLVLHQSKYKCGMKNHHPEQQSSLLKLSSTTPTHQESMNTGTLASLRGRARRSKGKNKHSKRALLVCQ
>sp|P45880|VDAC2_HUMAN Voltage-dependent anion-selective channel protein 2 OS=Homo sapiens OX=9606 GN=VDAC2 PE=1 SV=2
MATHGQTCARPMCLPPSYADLGKAARDLFNKGFGFGLVKLDVKTKSCSGVEFSTSGSSNTDTGKVTGTLETKYKWCEYGLTFTEKWNTDNTLGTELALEDQLCQGLKLTFDTTFSPNTGKKSGKLKSSYKRECLNLGCDVDFDFAGPALHGSAVFGYEGWLAGYQMTFDSAKSKLTRNNFAVGYRTGDFQLHTNVNDGTEFGGSLYQKVCEDLDTSVNLAWTSGTNCTRFGLAAKYQLDPTASLSAKVNNSSLLGVGYTQTLRPGVKLTLSALVDGKSLNAGGHKVGLALELEA
>sp|P45880-1|VDAC2_HUMAN Isoform 1 of Voltage-dependent anion-selective channel protein 2 OS=Homo sapiens OX=9606 GN=VDAC2
MSWCNELRLPALKQHSLGRGLESHLTMCLPPSYADLGKAARDLFNKGFGFGLVKLDVKTKSCSGVEFSTSGSSNTDTGKVTGTLETKYKWCEYGLTFTEKWNTDNTLGTELALEDQLCQGLKLTFDTTFSPNTGKKSGKLKSSYKRECLNLGCDVDFDFAGPALHGSAVFGYEGWLAGYQMTFDSAKSKLTRNNFAVGYRTGDFQLHTNVNDGTEFGGSLYQKVCEDLDTSVNLAWTSGTNCTRFGLAAKYQLDPTASLSAKVNNSSLLGVGYTQTLRPGVKLTLSALVDGKSLNAGGHKVGLALELEA
>sp|P45880-2|VDAC2_HUMAN Isoform 2 of Voltage-dependent anion-selective channel protein 2 OS=Homo sapiens OX=9606 GN=VDAC2
MCLPPSYADLGKAARDLFNKGFGFGLVKLDVKTKSCSGVEFSTSGSSNTDTGKVTGTLETKYKWCEYGLTFTEKWNTDNTLGTELALEDQLCQGLKLTFDTTFSPNTGKKSGKLKSSYKRECLNLGCDVDFDFAGPALHGSAVFGYEGWLAGYQMTFDSAKSKLTRNNFAVGYRTGDFQLHTNVNDGTEFGGSLYQKVCEDLDTSVNLAWTSGTNCTRFGLAAKYQLDPTASLSAKVNNSSLLGVGYTQTLRPGVKLTLSALVDGKSLNAGGHKVGLALELEA
>sp|P62760|VISL1_HUMAN Visinin-like protein 1 OS=Homo sapiens OX=9606 GN=VSNL1 PE=1 SV=2
MGKQNSKLAPEVMEDLVKSTEFNEHELKQWYKGFLKDCPSGRLNLEEFQQLYVKFFPYGDASKFAQHAFRTFDKNGDGTLDFREFLCALSLTSRGSFEQKLNWAFNMYDLDGDGKLTRVEMLELLEALYKMVGTVLMMKMNEDGLTPEQRVDKLFSKMDKNKDDQLTLDEFKEAAKSDPSLVLLLQCDLQK
>sp|Q9H1Z4|WDR13_HUMAN WD repeat-containing protein 13 OS=Homo sapiens OX=9606 GN=WDR13 PE=1 SV=2
MAAVWQQVLAVDARYNAYRTPTFPQFRTQYLRRRSQLLRENAKAGHPPALRRQYLRLRGQLLGQRYGPLSEPGSARAYSNSLVRSSRTTLDRMEDFEDDPRALGARGHRRSVSRGSYQLQAQMNRAVYEDRPPGSVVPTSAAEASRAMAGDTSLSENYAFAGMYHVFDQHVDEAVPRVRFANDDRHRLACCSLDGSLSLCQLVPAPPTVLRVLRGHTRGVSDFAWSLSNDLLVSTSLDATMRLWASEDGRCLRELPDPDSAELLCCTFQPVNNNLTVVGNAKHNVHVMNLSTGKKVKGGSSKLTGRVLALSFDAPGRLLWAGDDHGSVFSFLFDMATGKLTKAKRLVVHEGSPVTSLSARSWVSREARDPSLLLNACLNKLLLYRVVDNEGTLQLKRSFPLEQSSHPVRSLFCPLMSFRQGACVVTGSEDMCVHFFDVERAAKAAVNKLQGHSAPVLDVSFNCDESLLASSDASGMVLVWRREQK
>sp|Q9H1Z4-2|WDR13_HUMAN Isoform 2 of WD repeat-containing protein 13 OS=Homo sapiens OX=9606 GN=WDR13
MEDFEDDPRALGARGHRRSVSRGSYQLQAQMNRAVYEDRPPGSVVPTSAAEASRAMAGDTSLSENYAFAGMYHVFDQHVDEAVPRVRFANDDRHRLACCSLDGSLSLCQLVPAPPTVLRVLRGHTRGVSDFAWSLSNDLLVSTSLDATMRLWASEDGRCLRELPDPDSAELLCCTFQPVNNNLTVVGNAKHNVHVMNLSTGKKVKGGSSKLTGRVLALSFDAPGRLLWAGDDHGSVFSFLFDMATGKLTKAKRLVVHEGSPVTSLSARSWVSREARDPSLLLNACLNKLLLYRVVDNEGTLQLKRSFPLEQSSHPVRSLFCPLMSFRQGACVVTGSEDMCVHFFDVERAAKAAVNKLQGHSAPVLDVSFNCDESLLASSDASGMVLVWRREQK
>sp|Q9UHT4|YG001_HUMAN Putative uncharacterized protein PRO1854 OS=Homo sapiens OX=9606 GN=PRO1854 PE=5 SV=1
MNNHRANDKFFLYVCMYVCLREKLLLYKTHWMTPLFLKVVLNTRRLKHHFKLHVPSQFFLLLTLTKY
>sp|Q8N9W7|YO010_HUMAN Putative transmembrane protein FLJ36131 OS=Homo sapiens OX=9606 PE=5 SV=1
MYVSLSFLLGLSHLVLCCLLTFLVNFYLPPESLDFEFMAHNWSKGRSPSSTLGLSWFKAGFRFSDGWSMFYSFGLPGVALPGSPPRSHLLPGTQLLLRSFQPCESAKHSARLSSLLTTTSYSVS
>sp|Q9BRP9|YK016_HUMAN Putative uncharacterized protein MGC13053 OS=Homo sapiens OX=9606 PE=5 SV=2
MQPSWTPAPVQRTACNLTAWGGEFGKEGEGRCEQVALSSGPPEGALHASREGPQPPGAENLRPSTGETFVQSGRWDGGWRGAMKGRRHRQASTPPTRPESLFVPTAQDGAQMVCKAHTRTTQYTEQDSVVTARGLLDAKRVGVAGGS
>sp|P0CG24|ZN883_HUMAN Zinc finger protein 883 OS=Homo sapiens OX=9606 GN=ZNF883 PE=1 SV=1
MESEKLYMTANPYLCTECGKGYTCLASLTQHQKTHLGEKPYECKLCGKSFTRNSNLVQHQRLHTGEKPYECNECGKAFSQSTNLLQHQRVHTGEKPYECNECEKTFSHRSSLRNHERLHTGEKPYPCNECGKAFSHLSALTQHHRLHTGKKPYECTECGKTFSRSTHLLEHQGLHSEEKSYQCKQCRKVFCHSTSLLRHQRTHTGEKPYECNECGKAFSHTPAFLQHQRLHTGEKPYECNACGKAFNRSAHLTEHQRTHTGEKPYVCKECGKTFSRSTHLTEHLKLHSCVKPYQCNECQKLFCYRTSLLRHQRTHTGEKPYQCNECGKSFSLSSALTKHKRLHTRERPYQCTKCGDVFCHSTSLLRHQKTHFRKETLAE
>sp|Q6FIF0|ZFAN6_HUMAN AN1-type zinc finger protein 6 OS=Homo sapiens OX=9606 GN=ZFAND6 PE=1 SV=2
MAQETNHSQVPMLCSTGCGFYGNPRTNGMCSVCYKEHLQRQNSSNGRLSPPATSVSSLSESLPVQCTDGSVPEAQSALDSTSSSMQPSPVSNQSLLSESVASSQLDSTSVDKAVPETEDVQASVSDTAQQPSEEQSKSLEKPKQKKNRCFMCRKKVGLTGFECRCGNVYCGVHRYSDVHNCSYNYKADAAEKLRKENPVVVGEKLQKL
>sp|Q6FIF0-2|ZFAN6_HUMAN Isoform 2 of AN1-type zinc finger protein 6 OS=Homo sapiens OX=9606 GN=ZFAND6
MAQETNHSQVPMLCSTGCGFYGNPRTNGMCSVCYKEHLQRQNSSNGRLSPPVQCTDGSVPEAQSALDSTSSSMQPSPVSNQSLLSESVASSQLDSTSVDKAVPETEDVQASVSDTAQQPSEEQSKSLEKPKQKKNRCFMCRKKVGLTGFECRCGNVYCGVHRYSDVHNCSYNYKADAAEKLRKENPVVVGEKLQKL
>sp|A6NK53|ZN233_HUMAN Zinc finger protein 233 OS=Homo sapiens OX=9606 GN=ZNF233 PE=2 SV=3
MTKFQEMVTFKDVAVVFTREELGLLDLAQRKLYQDVMLENFRNLLSVGYQPFKLDVLLQLGKEDKLRMMETELQGDGCSGHKNQNELDTLQEVRLRFLSYEDLLCWQLWEQFTSKLTSNQDLLLNLQGKRSKLLKQGDSPCQVWTGESSQVSEDENYVLKLQGESSNSLKNQELPLRTTWDFWRKMYLREPQNYQSRCQQLDVKNKLCKCDHCVRQRLAHQHDDHGVHKREKAFSHNNCGKDCVKESSQHSLLQSGEQTSDENGKGLSVGSNLELHQQLHLRDKPHVNVEYGKGLGYSSGLPRHQCFHLGEKCYRNGDSGEGFSQGSHLQPHQRVSTGENLYRCQVYARSSNQNSCLPSHELTHPGEKLCTCGRCGKGFHHSLDFDLHCVDSAGERACKCDVYDKGFSQTSQLQAHQRGHSRDKTYKWEVSDRLFNRNSGLHQRVHTGEKPYKCEVCDKGFSKASNLQAHQRLHTGEKPYKCDVCDKNFSRNSHLQAHQRVHTGEKPYKCDTCGKDFSQLSHLQAHQRVHKGEKPYKCETCGKGFSQSSHLQDHQQVHTGENPYKCDVCGKGFSWSSHLQAHQRVHTGEKPYKCEECRKGFLWNSYLHVHQRLHTGEKPYKCGMCGKSFSQTSHLQAHQRVHTGEKPYKCFVCGKGFSKSSLSSDSSESP
>sp|Q9UL36|ZN236_HUMAN Zinc finger protein 236 OS=Homo sapiens OX=9606 GN=ZNF236 PE=1 SV=2
MGLCGLLERCWLHHDPDGVLTLNAENTNYAYQVPNFHKCELCLLSFPKESQFQRHMRDHERNDKPHRCDQCPQTFNVEFNLTLHKCTHSGEDPTCPVCNKKFSRVASLKAHLMLHEKEENLLCSECGDEFTLQSQLAVHMEEHRQELAGTRQHACKACKKEFETSSELKEHMKTHYKLRVSSTRSYNRNLDRSGFTYSCPHCGKTFQKPSQLTRHLRLHTGERPFKCSECGKAFNQKGALQTHMLKHTGEKPHACAFCPAAFSQKGNLQSHVQRVHSEVKNGPTYNCTECSCVFKSLGSLNTHLSKMHMGGPQNSTSSTETAHVLTATLFQTLPLQQTEAQATSASSQPSSQAVSDVLQQLLELSEPAPVESGQSPQPGQQLSLTVGLNQDLLQQALENSGLSSLPAAAHPNDSCHAKTSAPHAQNPDVSSVSNEQTDPTDAEQEKEQESPEKLDKKEKKMLKKKSPFLPGSLREENGVRWHVCPYCAKEFRKPSDLVRHLRLHTHEKPFKCPQCFRAFAVKSTLTAHLKTHTGLKAFKCQYCMKSFSTSGSLKVHLRLHTGVRPFACPHCDKKFRTSGHRKTHLASHFKHTELRKMRHQRKPAKVRVGKTNLPVPDLPLQEPLLLTDLGLLQPLPKNQFFQSYFNNNFVNEADRPYKCFYCHRAYKKSCHLKQHLRSHTGEKPFKCSQCGRGFVSAGVLKAHLRTHTGLKSFKCLLCNGAFTTGGSLRRHMGLHNDLRPYMCPYCQKTFKTSLNCKKHMKTHRYELAQQLQQHQQAASLDDSTVDQQSMQASTQMQVELESDELPQTAEVVAANPEAMLDLEPQHVVGTEEAGLGQQLADQPLEADEDGFVAPQDPLRGHVDQFEEQSPAQQSFEPAGLPQGFTVTDTYHQQPQFPPVQQLQDSSTLESQALSTSFHQQSLLQAPSSDGMNVTTRLLQESSQEELDLQAQGSQFLEDNEDQSRRSYRCDYCNKGFKKSSHLKQHVRSHTGEKPYKCKLCGRGFVSSGVLKSHEKTHTGVKAFSCSVCNASFTTNGSLTRHMATHMSMKPYKCPFCEEGFRTTVHCKKHMKRHQTVPSAVSATGETEGGDLCMEEEEEHSDRNASRKSRPEVLTFTEEETAQLAKLRPQESATVSEKVLVQSAAEKDRLSELRDKQAELQDEPKHANCCTYCPKSFKKPSDLVRHVRLHTGEKPYKCDECGKSFTVKSTLDCHVKTHTGQKLFSCHVCSNAFSTKGSLKVHMRLHTGAKPFKCPHCELRFRTSGRRKTHMQFHYKPDPKKARKPMTRSSSEGLQPVNLLNSSSTDPNVFLMNNSVLTGQFDQNLLQPGLVGQALLPASVSAGGDLTVSLTDGSLATLEGLQLQLAANLVGPNVQLSGLDAASLNNLTLQLDPSLLQQTLQQGNLLAQQLTGEPGLAPQNSSLQTSDSTVPASVVLQPLSGLSLQPTVTSANLTLGPLSEQDSVLTTNSSGTQDLTQVMTSQGLVSPSGGPHELTLTLNNSSLSQVLAQAAGPTATSSSGSPQELTLTLSELNTTSGSLPSTTPMSPSALSTQNLVMSSSGVGGDASVTLTLADTQGMLSGGLDTVTLNLTSQGQQFPALLTDPSLSGQGGAGSPQVLLVSHTPQSASAACEELAYQVAGVSGNLAPGNQPEKEGRAHQCLECDRAFSSAAVLMHHSKEVHGRERLHGCPVCRKAFKRATHLKEHMQTHQAGPSLSSQKPRVFKCDTCEKAFAKPSQLERHSRLHTGERPFHCTLCEKAFNQKSALQVHMKKHTGERPYKCAYCVMGFTQKSNMKLHMKRAHSYAGALQESAGHPEQDGEELSRTLHLEEVVQEAAGEWQALTHVF
>sp|Q9UL36-2|ZN236_HUMAN Isoform A of Zinc finger protein 236 OS=Homo sapiens OX=9606 GN=ZNF236
MGLCGLLERCWLHHDPDGVLTLNAENTNYAYQVPNFHKCELCLLSFPKESQFQRHMRDHERNDKPHRCDQCPQTFNVEFNLTLHKCTHSGEDPTCPVCNKKFSRVASLKAHLMLHEKEENLLCSECGDEFTLQSQLAVHMEEHRQELAGTRQHACKACKKEFETSSELKEHMKTHYKLRVSSTRSYNRNLDRSGFTYSCPHCGKTFQKPSQLTRHLRLHTGERPFKCSECGKAFNQKGALQTHMLKHTGEKPHACAFCPAAFSQKGNLQSHVQRVHSEVKNGPTYNCTECSCVFKSLGSLNTHLSKMHMGGPQNSTSSTETAHVLTATLFQTLPLQQTEAQATSASSQPSSQAVSDVLQQLLELSEPAPVESGQSPQPGQQLSLTVGLNQDLLQQALENSGLSSLPAAAHPNDSCHAKTSAPHAQNPDVSSVSNEQTDPTDAEQEKEQESPEKLDKKEKKMLKKKSPFLPGSLREENGVRWHVCPYCAKEFRKPSDLVRHLRLHTHEKPFKCPQCFRAFAVKSTLTAHLKTHTGLKAFKCQYCMKSFSTSGSLKVHLRLHTGVRPFACPHCDKKFRTSGHRKTHLASHFKHTELRKMRHQRKPAKVRVGKTNLPVPDLPLQEPLLLTDLGLLQPLPKNQFFQSYFNNNFVNEADRPYKCFYCHRAYKKSCHLKQHLRSHTGEKPFKCSQCGRGFVSAGVLKAHLRTHTGLKSFKCLLCNGAFTTGGSLRRHMGLHNDLRPYMCPYCQKTFKTSLNCKKHMKTHRYELAQQLQQHQQAASLDDSTVDQQSMQASTQMQVELESDELPQTAEVVAANPEAMLDLEPQHVVGTEEAGLGQQLADQPLEADEDGFVAPQDPLRGHVDQFEEQSPAQQSFEPAGLPQGFTVTDTYHQQPQFPPVQQLQDSSTLESQALSTSFHQQSLLQAPSSDGMNVTTRLLQESSQEELDLQAQGSQFLEDNEDQSRRSYRCDYCNKGFKKSSHLKQHVRSHTGEKPYKCKLCGRGFVSSGVLKSHEKTHTGVKAFSCSVCNASFTTNGSLTRHMATHMSMKPYKCPFCEEGFRTTVHCKKHMKRHQTVPSAVSATGETEGGDLCMEEEEEHSDRNASRKSRPEVLTFTEEETAQLAKLRPQESATVSEKVLVQSAAEKDRLSELRDKQAELQDEPKHANCCTYCPKSFKKPSDLVRHVRLHTGEKPYKCDECGKSFTVKSTLDCHVKTHTGQKLFSCHVCSNAFSTKGSLKVHMRLHTGAKPFKCPHCELRFRTSGRRKTHMQFHYKPDPKKARKPMTRSSSEGLQPVNLLNSSSTDPNVFLMNNSVLTGQFDQNLLQPGLVGQALLPASVSAGGDLTVSLTDGSLATLEGLQLQLAANLVGPNVQLSGLDAASLNNLTLQLDPSLLQQTLQQGNLLAQQLTGEPGLAPQNSSLQTSDSTVPASVVLQPLSGLSLQPTVTSANLTLGPLSEQDSVLTTNSSGTQDLTQVMTSQGLVSPSGGPHELTLTLNNSSLSQVLAQAAGPTATSSSGSPQELTLTLSGSRSVQHSVGPQECGSVEALYLENSSDKT
>sp|Q96BR6|ZN669_HUMAN Zinc finger protein 669 OS=Homo sapiens OX=9606 GN=ZNF669 PE=1 SV=2
MVSGLRLASRSGEEGWLKPAVARLGPPRHRLRNLRTESPWRSRGSVLFCSGPGRAGRAAEPLHPVCTCGRHFRRPEPCREPLASPLQDSVAFEDVAVNFTQEEWALLDSSQKNLYREVMQETCRNLASVGSQWKDQNLEDHFEKPGKDLRNHLVQRLCESKEDGQYGEVVSQLPNLDLNENLSTGLKPCECSLCGKVFVRHSLLNRHLLAHSGYKPYGEKQYKCEQCGKFFVSVPGVRRHMLMHSGNPAYKCTLCGKAFYFLNSVERHQRTHTGEKPYKCKQCGKAFTVSGSCLLHERTHTGEKPYECKECGKTFRFSCSFKTHERTHTGERPYKCTKCDKAFSCSTSLRYHGSLHTGERPYECKQCGKAFSRLSSLCNHRSTHTGEKPYECKQCDQAFSRLSSLHLHERLHTGEKPYECKKCGKAYTRSSHLTRHERSHDLEAGCSDSAYNPSTLGGQGVWLA
>sp|Q96BR6-2|ZN669_HUMAN Isoform 2 of Zinc finger protein 669 OS=Homo sapiens OX=9606 GN=ZNF669
MDSVAFEDVAVNFTQEEWALLDSSQKNLYREVMQETCRNLASVGSQWKDQNLEDHFEKPGKDLRNHLVQRLCESKEDGQYGEVVSQLPNLDLNENLSTGLKPCECSLCGKVFVRHSLLNRHLLAHSGYKPYGEKQYKCEQCGKFFVSVPGVRRHMLMHSGNPAYKCTLCGKAFYFLNSVERHQRTHTGEKPYKCKQCGKAFTVSGSCLLHERTHTGEKPYECKECGKTFRFSCSFKTHERTHTGERPYKCTKCDKAFSCSTSLRYHGSLHTGERPYECKQCGKAFSRLSSLCNHRSTHTGEKPYECKQCDQAFSRLSSLHLHERLHTGEKPYECKKCGKAYTRSSHLTRHERSHDLEAGCSDSAYNPSTLGGQGVWLA
>sp|Q6P3V2|Z585A_HUMAN Zinc finger protein 585A OS=Homo sapiens OX=9606 GN=ZNF585A PE=2 SV=2
MPANWTSPQKSSALAPEDHGSSYEGSVSFRDVALDFSREEWRHLDPSQRNLYRDVMLETYSHLLSVGYQVPEAEVVMLEQGKEPWALQGERPRQSCPGEKLWDHNQCRKLLSYKQVSSQPQKMYPGEKAYECAKFEKLFTQKSQLKVHLKVLAGEKLYVCLECGKAFVQKPEFLLHQKTHMREKPFKCNECGKSFFQVSSLFRHQRLHTGEKLYECSQCGKGFSYNSDLSLHEKLHTGERHHECTDCGKAFTQKSTLKMHQKLHTGERSYLCLECGQAFLQKTHLLAHRRLHTGEKPYECSNCGKSFLSKSQLQVHQRVHTRVKPYLCTEYGKVFSNNSNLVTHKKVQSREKSSLCTECGKAFTYRSELLLHQRLHTGEKPYECSDCGKAFTQKSALTVHQRLHTGEKSYLCMKCGLAFLQKAHLLAHQLLHTGEKPHKCGHCGKLFTSKSQLHVHKRLHTGEKPYMCNKCGKAFTNRSNLLTHQKTHTGEKSYLCSKCGKAFTQRSDLLTHQRLHTGEKPYECNTCGKAFTQKSHLNLHQKLHTGERQYECHECGKAFNQKSLLLVHQKLHTGEKPYVCTECGRAFLRKSNFLTHQRLHTGEKPYECSDCGKSFTSKSQLLVHQPVHTGEKPYVCAECGKAFSGRSNLSKHQKTHTGEKPYLCSECGKTFRQKSELLTHHRLHTGEKPYECSDCGKSFTKKSQLQVHQRLHTGEKPYVCAECGKAFTDRSNLNKHQTTHTGDKPYKCGLCGKGFVQKSVFSVHQSSHA
>sp|Q6P3V2-2|Z585A_HUMAN Isoform 2 of Zinc finger protein 585A OS=Homo sapiens OX=9606 GN=ZNF585A
MLETYSHLLSVGYQVPEAEVVMLEQGKEPWALQGERPRQSCPGEKLWDHNQCRKLLSYKQVSSQPQKMYPGEKAYECAKFEKLFTQKSQLKVHLKVLAGEKLYVCLECGKAFVQKPEFLLHQKTHMREKPFKCNECGKSFFQVSSLFRHQRLHTGEKLYECSQCGKGFSYNSDLSLHEKLHTGERHHECTDCGKAFTQKSTLKMHQKLHTGERSYLCLECGQAFLQKTHLLAHRRLHTGEKPYECSNCGKSFLSKSQLQVHQRVHTRVKPYLCTEYGKVFSNNSNLVTHKKVQSREKSSLCTECGKAFTYRSELLTHHRLHTGEKPYECSDCGKSFTKKSQLQVHQRLHTGEKPYVCAECGKAFTDRSNLNKHQTTHTGDKPYKCGLCGKGFVQKSVFSVHQSSHA
>sp|O60384|ZN861_HUMAN Putative zinc finger protein 861 OS=Homo sapiens OX=9606 GN=ZNF861P PE=5 SV=1
MWLSTSPYRKGSQCGEAFSQLPGHNLNKKTPPGVKPPESHVCGEVGVGYPSTERHLRDRLGRKPCEYQECRQKAYTCKPCGNAFRFHHSFHLHERPHSGENLYEC
>sp|P51508|ZNF81_HUMAN Zinc finger protein 81 OS=Homo sapiens OX=9606 GN=ZNF81 PE=1 SV=3
MPANEDAPQPGEHGSACEVSVSFEDVTVDFSREEWQQLDSTQRRLYQDVMLENYSHLLSVGFEVPKPEVLFKLEQGEGPWTLEGEAPHQSCSDGKFGLKPSQRRLSGKSTFHSEMEGEDTRDDSLYSLLEELWQDAEQLKRCQEKHNKLLSRTTFLNKKLLNTEWDYEYKDFGKFVHPSPNLLLSQKRPHKRDSFGKSFKHNLDLHLHNKSNAAKNLDKTLGHGQVFTQNSSYSHHENTHTGVKFCERNQCGKVLSLKHSLSQNVKFPLGEKANTCTEFGKLFTQRSHFFAPQKLHTVEKPHELSKCVNVFTQKPLLSLYLRVHRDEKLYLCTKCGKAFLQNSELLMHEKTHTREKPYKCNECGKSFFQVSSLLRHQTTHTGEKLFECSECGKGFSLNSALNLHQKLHTGERHHKCSECGKAFTQKSTLRMHQRLHTGERSYLCTQCGQAFLQKAHLLAHQRLHTGEKPYECSDCGKSFPSKSQLQMHKRLHTGEKPYLCTECGKAFTNRSNLNTHQKSHTGEKSYLCAECGKAFTDRSNFNKHQTLHTGEKPYVCADCGRAFLQKSELLTHQRLHTTEKPYKCPDCEKSFSKKPHLKVHQRLHTGEKPYLCAECGKAFTDRSNFNKHQTLHTGDKPYKCSDCGKGFTQKSVLSMHRNLHT
>sp|P17098|ZNF8_HUMAN Zinc finger protein 8 OS=Homo sapiens OX=9606 GN=ZNF8 PE=1 SV=2
MDPEDEGVAGVMSVGPPAARLQEPVTFRDVAVDFTQEEWGQLDPTQRLLYRDVMLETFGHLLSLGPELPKPEVLSQLEQGTELWVAERGTTQGCHPAWEPRSESQASRKEEGLPEEEPSHVTGREGFPTDAPYPTTLGKDRECQSQSLALKEQNNLKQLEFGLKEAPVQDQGYKTLRLRENCVLSSSPNPFPELSRGEYLYTYDSQLTDSEHNSSLVSQQTGSPGKQPGENSDCHRDSSQALPLTELTKSQVQDKPYKCTDCGKSFNHNAHLTVHKRLHTGERPYMCKECGKAFSQNSSLVQHERLHTGDKPYKCAECGKSFCHSTHLTVHRRLHTGEKPYECQDCGRAFNQNSSLGRHKRTHTGEKPYTCSVCGKSFSRTTCLFLHLRTHTEERPYECNHCGKGFRHSSSLAQHQRKHAGEKPFECRQRLLFEQTPALTKHEWTEALGCDPPLSQDERTHRSDRPFKCNQCGKCFLQSSHLLRHQLTHTREEQPHGRSRRREQSSSRNSHLVQHQHPNSRKSSAGGAKAGQPESRALALFDLQKLMQEKNPVHVLGVEEPSVGASMLFDLREST
>sp|Q9BS86|ZPBP1_HUMAN Zona pellucida-binding protein 1 OS=Homo sapiens OX=9606 GN=ZPBP PE=2 SV=1
MEAFALGPARRGRRRTRAAGSLLSRAALLLFLSAFLVRVPSSVGHLVRLPRAFRLTKDSVKLVGSTSFPVKAYVMLHQKSPHVLCVTQQLRNAELLDPSFQWYGPKGKVVSVENRTAQLTSTGSLVFQNFEESMSGLYTCFLEYKPTVEELVKRLQLKYALYAYREPHYYYQFTARYHAAPCNSLYNLSFEKKLLQLLSKLLLDLSCELSLLKSECHRVKMQRAGLQNELFFAFSVSSLDTEKGPKRCTDHNCEPYKRLFKAKNLLERFFNQQVELLGRRAEQLPQLYYLEGTLQMVWLNRCFPGYGMNVQQHPKCPECCVLCSPGSYNPRDGLHCLQCNSSLVYGAKTCL
>sp|Q9BS86-2|ZPBP1_HUMAN Isoform 2 of Zona pellucida-binding protein 1 OS=Homo sapiens OX=9606 GN=ZPBP
MEAFALGPARRGRRRTRAAGSLLSRAALLLFLSAFLVRVPSSVGHLVRLPRAFRLTKDSVKLVGSTSFPVKAYVMLHQKSPHVLCVTQQLRNAELLDPSFQWYGPKGKVVSENRTAQLTSTGSLVFQNFEESMSGLYTCFLEYKPTVEELVKRLQLKYALYAYREPHYYYQFTARYHAAPCNSLYNLSFEKKLLQLLSKLLLDLSCELSLLKSECHRVKMQRAGLQNELFFAFSVSSLDTEKGPKRCTDHNCEPYKRLFKAKNLLERFFNQQVELLGRRAEQLPQLYYLEGTLQMVWLNRCFPGYGMNVQQHPKCPECCVLCSPGSYNPRDGLHCLQCNSSLVYGAKTCL
>sp|Q9P1D8|YP008_HUMAN Putative uncharacterized protein PRO2289 OS=Homo sapiens OX=9606 GN=PRO2289 PE=5 SV=1
MMLTRGWEGWGRRGARGAGTGTGLGGPGTPESSVTPPEFPLPPATRLTPNFPNTLDPALSRSSS
>sp|Q9P255|ZN492_HUMAN Zinc finger protein 492 OS=Homo sapiens OX=9606 GN=ZNF492 PE=2 SV=2
MLENYRNLVFVGLAASKPDLLTCLEQGKEPWNVKRHEMVAEPPVVCSYFARDLWPKQGKKNYFQKVLLRRYKKCGCENLQLRKYCKSMDECKVHKECYNGLNQCLTTTQNKLFQCDKYVKVFHKFSNSNRHTLRHTGKKSFKCKECEKSFCMLSHLAQHKRLHSGEKPYKCKECGKAYNETSNLSTHKRLHTGKKPYKCEECGKAFNRLSHLTTHKLLHTGKKPYKCEECGKAFNQSANLTTHKRLHTGEKPYKCEECGRAFSQSSTLTAHKLLHAGEKPYKCEECGKAFSQSSTLTTHKLLHTGEKFYKCEECGKAFSQLSHLTTHKRLHSGEKPYKCEECGKAFKQSSTLTTHKRLHAGEKFYKCEVCSKAFSRFSHLTTHKRLHTGEKPYKCEECGKAFNLSSQLTTHKLLHTGEKPYKCEECGKAFNQSSTLSKHKVLHTGEKPYKYEECGKAFNQSSHLTTHKMLHTGEKPYKCEECGKAFNNSSLLNRHKMLHTGEKLYKPESCNNACDNLAKLSKYKRNCAGEK
>sp|Q8N8E2|ZN513_HUMAN Zinc finger protein 513 OS=Homo sapiens OX=9606 GN=ZNF513 PE=1 SV=2
MPRRKQSHPQPVKCEGVKVDTEDSLDEGPGALVLESDLLLGQDLEFEEEEEEEEGDGNSDQLMGFERDSEGDSLGARPGLPYGLSDDESGGGRALSAESEVEEPARGPGEARGERPGPACQLCGGPTGEGPCCGAGGPGGGPLLPPRLLYSCRLCTFVSHYSSHLKRHMQTHSGEKPFRCGRCPYASAQLVNLTRHTRTHTGEKPYRCPHCPFACSSLGNLRRHQRTHAGPPTPPCPTCGFRCCTPRPARPPSPTEQEGAVPRRPEDALLLPDLSLHVPPGGASFLPDCGQLRGEGEGLCGTGSEPLPELLFPWTCRGCGQELEEGEGSRLGAAMCGRCMRGEAGGGASGGPQGPSDKGFACSLCPFATHYPNHLARHMKTHSGEKPFRCARCPYASAHLDNLKRHQRVHTGEKPYKCPLCPYACGNLANLKRHGRLHSGDKPFRCSLCNYSCNQSMNLKRHMLRHTGEKPFRCATCAYTTGHWDNYKRHQKVHGHGGAGGPGLSASEGWAPPHSPPSVLSSRGPPALGTAGSRAVHTDSS
>sp|Q8N8E2-2|ZN513_HUMAN Isoform 2 of Zinc finger protein 513 OS=Homo sapiens OX=9606 GN=ZNF513
MGFERDSEGDSLGARPGLPYGLSDDESGGGRALSAESEVEEPARGPGEARGERPGPACQLCGGPTGEGPCCGAGGPGGGPLLPPRLLYSCRLCTFVSHYSSHLKRHMQTHSGEKPFRCGRCPYASAQLVNLTRHTRTHTGEKPYRCPHCPFACSSLGNLRRHQRTHAGPPTPPCPTCGFRCCTPRPARPPSPTEQEGAVPRRPEDALLLPDLSLHVPPGGASFLPDCGQLRGEGEGLCGTGSEPLPELLFPWTCRGCGQELEEGEGSRLGAAMCGRCMRGEAGGGASGGPQGPSDKGFACSLCPFATHYPNHLARHMKTHSGEKPFRCARCPYASAHLDNLKRHQRVHTGEKPYKCPLCPYACGNLANLKRHGRLHSGDKPFRCSLCNYSCNQSMNLKRHMLRHTGEKPFRCATCAYTTGHWDNYKRHQKVHGHGGAGGPGLSASEGWAPPHSPPSVLSSRGPPALGTAGSRAVHTDSS
>sp|Q8N8E2-3|ZN513_HUMAN Isoform 3 of Zinc finger protein 513 OS=Homo sapiens OX=9606 GN=ZNF513
MCGRCMRGEAGGGASGGPQGPSDKGFACSLCPFATHYPNHLARHMKTHSGEKPFRCARCPYASAHLDNLKRHQRVHTGEKPYKCPLCPYACGNLANLKRHGRLHSGDKPFRCSLCNYSCNQSMNLKRHMLRHTGEKPFRCATCAYTTGHWDNYKRHQKVHGHGGAGGPGLSASEGWAPPHSPPSVLSSRGPPALGTAGSRAVHTDSS
>sp|Q6ZR52|ZN493_HUMAN Zinc finger protein 493 OS=Homo sapiens OX=9606 GN=ZNF493 PE=1 SV=3
MNECNVHKEGYNELNQYLTTTQSKLFQCDKYVKVFHKLLNSNRHNTKHTGKKPFKCKKCGKSFCMLLHLCQHKRLHLRENSYRCEECGKAFLWFSTLTRHRRVHTGEKSYKYECGKSFNQDSNLTTHKRLHTGQKPYKCEECGTSFYQFSYLTRHKLLHTREKPYKCEQYGKTFNQSSTLTGHKLLHNGEKPYKCEECGKAFSLFSTPTKHKLLHTEEKSHRCEEYCKAYKESSHLTTHKRLHTGEKPYKCEECGKAFSLFSTLTKHKLLHTEEKSHRCEECGKAYKESSHLTTHKRLHTGEKPYKCEECGKTFSVFSLLTKHKLLHTEEKPYKCEECGKAFKRSSTLTKHRLLHTEEKPYKCEECGKAFNQSSTLSLHKLLHTGEKPYKCEECGKAFKRSSTLTLHKMLHTGEKPYKCEECGKAFNRSSHLTTHKRLHTGHKPYKCKECGKSFSVFSTLTKHKLLHTDKKPYKCEECGKAFNRSSLLSLHKKLHTGEKPYKCEECGKAFKRSSHLAGHKQLHSVQKPYKCEECGKAFSLFSTLTKHKLLHTEEKPYKCEKCGKTFYRFSNLNTHKLLHTGEKPCKCEECGKAFNHSSNLLKHKLLHTGDKPYKCEACGKAFRRSSHLSRHKLLHLGLHTEETVQK
>sp|Q6ZR52-2|ZN493_HUMAN Isoform 2 of Zinc finger protein 493 OS=Homo sapiens OX=9606 GN=ZNF493
MPGPPESLDMGPLTFRDVALEFSLEEWQCLDTAQQDLYRKVMLENYRNLVFLGLAVSKPDLVTCLEQGKDPWNMKGHSTVVKPPVLCSHFAEDFCPGPGLKDSFQKVLLREYVKCGHKDLQLRKGCKSMNECNVHKEGYNELNQYLTTTQSKLFQCDKYVKVFHKLLNSNRHNTKHTGKKPFKCKKCGKSFCMLLHLCQHKRLHLRENSYRCEECGKAFLWFSTLTRHRRVHTGEKSYKYECGKSFNQDSNLTTHKRLHTGQKPYKCEECGTSFYQFSYLTRHKLLHTREKPYKCEQYGKTFNQSSTLTGHKLLHNGEKPYKCEECGKAFSLFSTPTKHKLLHTEEKSHRCEEYCKAYKESSHLTTHKRLHTGEKPYKCEECGKAFSLFSTLTKHKLLHTEEKSHRCEECGKAYKESSHLTTHKRLHTGEKPYKCEECGKTFSVFSLLTKHKLLHTEEKPYKCEECGKAFKRSSTLTKHRLLHTEEKPYKCEECGKAFNQSSTLSLHKLLHTGEKPYKCEECGKAFKRSSTLTLHKMLHTGEKPYKCEECGKAFNRSSHLTTHKRLHTGHKPYKCKECGKSFSVFSTLTKHKLLHTDKKPYKCEECGKAFNRSSLLSLHKKLHTGEKPYKCEECGKAFKRSSHLAGHKQLHSVQKPYKCEECGKAFSLFSTLTKHKLLHTEEKPYKCEKCGKTFYRFSNLNTHKLLHTGEKPCKCEECGKAFNHSSNLLKHKLLHTGDKPYKCEACGKAFRRSSHLSRHKLLHLGLHTEETVQK
>sp|Q6ZR52-3|ZN493_HUMAN Isoform 3 of Zinc finger protein 493 OS=Homo sapiens OX=9606 GN=ZNF493
MPGPPESLDMGPLTFRDVALEFSLEEWQCLDTAQQDLYRKVMLENYRNLVFLAGLAVSKPDLVTCLEQGKDPWNMKGHSTVVKPPVETGFHRFSQDGLYLLTS
>sp|Q6ZS49|YQ050_HUMAN Putative uncharacterized protein FLJ45831 OS=Homo sapiens OX=9606 PE=5 SV=1
MELSCTSQGFFFLKEHSSGVSSVKAAQMPGRTLYRSLCSCVFPLHSPTRPPSPASAPKGFLLLSPTSSNASKLMPYYLFHRSRGVDNSKLSVLLLLGCELEQTKKKKLGPATALGNSGRVE
>sp|Q86XF7|ZN575_HUMAN Zinc finger protein 575 OS=Homo sapiens OX=9606 GN=ZNF575 PE=1 SV=1
MLERGAESAAGATDPSPTGKEPVTKEAPHQGPPQKPSQSAPGPTASAGSPPRPRRRPPPQRPHRCPDCDKAFSYPSKLATHRLAHGGARPHPCPDCPKAFSYPSKLAAHRLTHSGARPHPCPHCPKSFGHRSKLAAHLWTHAPTRPYPCPDCPKSFCYPSKLAAHRHTHHATDARPYPCPHCPKAFSFPSKLAAHRLCHDPPTAPGSQATAWHRCSSCGQAFGQRRLLLLHQRSHHQVEHKGERD
>sp|Q6ZNH5|ZN497_HUMAN Zinc finger protein 497 OS=Homo sapiens OX=9606 GN=ZNF497 PE=1 SV=2
MESPRGWTLQVAPEEGQVLCNVKTATRGLSEGAVSGGWGAWENSTEVPREAGDGQRQQATLGAADEQGGPGRELGPADGGRDGAGPRSEPADRALRPSPLPEEPGCRCGECGKAFSQGSYLLQHRRVHTGEKPYTCPECGKAFAWSSNLSQHQRLHSGEKPYACRECGKAFRAHSQLLHHQETHSGLKPFRCPDCGKSFGRSTTLVQHRRTHTGEKPYECPECGKAFSWNSNFLEHRRVHTGARPHACRDCGKAFSQSSNLAEHLKLHAGARPHACPDCGKAFVRVAGLRQHRRTHSSEKPFPCAECGKAFRESSQLLQHQRTHTGERPFECAECGQAFVMGSYLAEHRRVHTGEKPHACAQCGKAFSQRSNLLSHRRTHSGAKPFACADCGKAFRGSSGLAHHRLSHTGERPFACAECGKAFRGSSELRQHQRLHSGERPFVCAHCSKAFVRKSELLSHRRTHTGERPYACGECGKPFSHRCNLNEHQKRHGGRAAP
>sp|Q96K83|ZN521_HUMAN Zinc finger protein 521 OS=Homo sapiens OX=9606 GN=ZNF521 PE=1 SV=1
MSRRKQAKPRSLKDPNCKLEDKTEDGEALDCKKRPEDGEELEDEAVHSCDSCLQVFESLSDLTEHKLNQCQLTDGVDVEDDPTCSWPASSPSSKDQTSPSHGEGCDFGEEEGGPGLPYPCQFCDKSFSRLSYLKHHEQSHSDKLPFKCTYCSRLFKHKRSRDRHLKLHTGDKKYHCSECDAAFSRSDHLKLHLKTHTSNKPYKCALCRRGFLSSSSLHGHMQVHERNKDGSQSGSRMEDWKMKDTQKCSQCEEGFDFPEDLQKHLAECHPECSPNEDRAALQCVYCHELFVEETSLMNHMEQVHSGEKKNSCSLCSESFHTVEELYSHMDSHQQPESCNHSNSPSLVTVGYTSVSSTTPDSNLSVDSSTMVEAAPPLPKSRGRKRAAQQTPDMTGPSSKQAKVTYSCLYCNKQLFSSLAVLQLHLKTMHLDKPEQAHLCQYCLEVLPSLYNLNEHLKQVHEAQDPGLLVSAMPALVYQCNFCSEVVNDLNTLQEHLRCSHGFANPAAKDSNAFFCPHCYMGFLTDSSLEEHLRQVHCDLSGSRFGSPVLGTPKEPVVEVYSCSYCTNSPLFNSVLKLNKHLKENHKNLPLALNYLHNGKKSRALSPLSPVALEQTSLKMMQAVGGAPARPTGEYLCNQCGAKYTSLDSFQTHLKTHLDTVLPKLTCPQCNKEFPNQESLLKHVTLHFMLTSTYYLCESCDKQFTSVDDLQKHLLDMHTFVFFRCTLCQEVFDSKVSLQLHLAVKHSNEKKVYRCTSCNWDFRNETDLQLHVKHNHLENQGKVHKCLFCGESFGTEVELQCHLTTHSKKYNCKFCSKAFHALLLLEKHLREKHCVFETKTPNCGTNGASEQVQKEEVELQTLLTNSQESHNSHDGSEEDVDTSEPMYGCDLCGAAYTMETLLQNHQLRDHNLRPGESALVKKKAELLKGNYKCNVCSRTFFSENGLREHMQTHLGPVKHYMCPLCGERFPSLLTLTEHKVTHSKSLDTGNCRLCKMPLQSEEEFLEHCQMHPDLRNSLTGFRCVVCMQTVTSTLELKLHGTFHMQKTGNGSAVQTTGRGQHVQKLYKCASCLKEFRSKQDLVKLDLNGLPYGLCAGCVNLSKSASPGLNVPPGTNRPGLGQNENLSALEGKGKVGGLKTRCSSCNVKFESESELQNHLQTLHRELVPDSNSTQLKTPQVSPMPRLSPSQSDEKKTYQCLKCQMVFYNEWDLQVHVANHMLDEGLNHECKLCSQTFDSPAKLQCHLLEHSFEGMGGTFKCPVCFTVFVQANKLQQHLFSAHGQEDKLYDCTQCPQKFFFQTELQNHTMTQHSS
>sp|P60510|PP4C_HUMAN Serine/threonine-protein phosphatase 4 catalytic subunit OS=Homo sapiens OX=9606 GN=PPP4C PE=1 SV=1
MAELSDLDRQLEQLRRCELLKESEVKALCAKARELLVEESNVQRVDSPVTVCGDLHGQFYDLKELFRVGGDVPETNYLFMGDFVDRGFYSVETFLLLLALKVRYPDRLTLLRGNHESRQLTQVYGFYDECLRKYGSVTVWRYCTELFDYLSLSALLDGKLFCVHGGLSPSLQTLDQLRTLDRKQEVPHDGPMCDLLWSDPEDTTGWGVSPRGAGYLFGSDVVAQFNAANDLDMLCRAHQLVMEGYKWHFNETVLTVWSAPNYCYRCGNVAALLELDEHLQKDFLLFEAAPQETRGLPSKKPVADYFL
>sp|O14829|PPE1_HUMAN Serine/threonine-protein phosphatase with EF-hands 1 OS=Homo sapiens OX=9606 GN=PPEF1 PE=1 SV=1
MGCSSSSTKTRRSDTSLRAALLLQNWYRGYKARLKARQHYALTLFQSLEYADEQGQMQLSTFFSFMLENYTHLHKEELELRNQSLESEQDMRDRWDYVDSLDVPDSYNGPRLQFPLTCTDLDLLLEAFKEQQLLHAHYVLEVLFETKKVLKQMPNFTHLQTSPSKEVTLCGDLHGKLDDLFLLFYKNGLPSERNPYVFNGDFVDRGKNSLELLMLLCVSFLVYPNDLHLNRGNHEDFMMNLRYGFTKELLHKYKLHGKRLLQLLEEFYAWLPLGTLVDNELLVLHGGLSETTDLNLLHRVERNKMKSVLLPPTETNRDHDTDSKHNKVGVTFNAHGRLKTNGSPTEHLTEHEWEQLLDLLWSDPRGKNGCFPNTCRGGGCYFGPDVTSKLLNKYQLKMLLRSHECKPEGYELCHDGKVVTLFSASNYYEEGSNRGAYLKLCSGTTPRFFQYQVTKATCFQPLRQRVDTMENSALKLLRERVLSRKSDLTRAFQLQDHRKSGKLSVSQWAFCMENLLGLNLPWRSLSSNLVNLDQNGNVEYMSSFQNLRLEKPVQEAHSTLVETLYRYRSDLELLFNALDTDHSGLLSVEEFRAMWKLFSSHYNVHLDDSQVNKLANLMDLNKDGSLDFNEFLKAFYVVHRYEDLMKPDVTNLG
>sp|O14829-2|PPE1_HUMAN Isoform 1A of Serine/threonine-protein phosphatase with EF-hands 1 OS=Homo sapiens OX=9606 GN=PPEF1
MGCSSSSTKTRRSDTSLRAALLLQNWYRGYKARLKARQHYALTLFQSLEYADEQGQMQLSTFFSFMLENYTHLHKEELLLHAHYVLEVLFETKKVLKQMPNFTHLQTSPSKEVTLCGDLHGKLDDLFLLFYKNGLPSERNPYVFNGDFVDRGKNSLELLMLLCVSFLVYPNDLHLNRGNHEDFMMNLRYGFTKELLHKYKLHGKRLLQLLEEFYAWLPLGTLVDNELLVLHGGLSETTDLNLLHRVERNKMKSVLLPPTETNRDHDTDSKHNKVGVTFNAHGRLKTNGSPTEHLTEHEWEQLLDLLWSDPRGKNGCFPNTCRGGGCYFGPDVTSKLLNKYQLKMLLRSHECKPEGYELCHDGKVVTLFSASNYYEEGSNRGAYLKLCSGTTPRFFQYQVTKATCFQPLRQRVDTMENSALKLLRERVLSRKSDLTRAFQLQDHRKSGKLSVSQWAFCMENLLGLNLPWRSLSSNLVNLDQNGNVEYMSSFQNLRLEKPVQEAHSTLVETLYRYRSDLELLFNALDTDHSGLLSVEEFRAMWKLFSSHYNVHLDDSQVNKLANLMDLNKDGSLDFNEFLKAFYVVHRYEDLMKPDVTNLG
>sp|O14829-3|PPE1_HUMAN Isoform 1B of Serine/threonine-protein phosphatase with EF-hands 1 OS=Homo sapiens OX=9606 GN=PPEF1
MGCSSSSTKTRRSDTSLRAALLLQNWYRGYKARLKARQHYALTLFQSLEYADEQGQMQLSTFFSFMLENYTHLHKEELELRNQSLESEQDMRDRWDYVDSLDVPDSYNGPRLQFPLTCTDLDLLLEAFKEQQLLHAHYVLEVLFETKKVLKQMPNFTHLQTSPSKEVTLCGDLHGKLDDLFLLFYKNGLPSERNPYVFNGDFVDRGKNSLELLMLLCVSFLVYPNDLHLNRGNHEDFMMNLRYGFTKELLHKYKLHGKRLLQLLEEFYAWLPLGTLVDNELLVLHGGLSETTDLNLLHRVERNKMKSVLLPPTETNRDHDTDSKHNKLLDLLWSDPRGKNGCFPNTCRGGGCYFGPDVTSKLLNKYQLKMLLRSHECKPEGYELCHDGKVVTLFSASNYYEEGSNRGAYLKLCSGTTPRFFQYQVTKATCFQPLRQRVDTMENSALKLLRERVLSRKSDLTRAFQLQDHRKSGKLSVSQWAFCMENLLGLNLPWRSLSSNLVNLDQNGNVEYMSSFQNLRLEKPVQEAHSTLVETLYRYRSDLELLFNALDTDHSGLLSVEEFRAMWKLFSSHYNVHLDDSQVNKLANLMDLNKDGSLDFNEFLKAFYVVHRYEDLMKPDVTNLG
>sp|O14829-4|PPE1_HUMAN Isoform 2 of Serine/threonine-protein phosphatase with EF-hands 1 OS=Homo sapiens OX=9606 GN=PPEF1
MGCSSSSTKTRRSDTSLRAALLLQNWYRGYKARLKARQHYALTLFQSLEYADEQGQMQLSTFFSFMLENYTHLHKEELELRNQSLESEQDMRDRWDYVDSLDVPDSYNGPRLQFPLTCTDLDLLLEAFKEQQLLHAHYVLEVLFETKKVLKQMPNFTHLQTSPSKEVTLCGDLHGKLDDLFLLFYKNGLPSERNPYVFNGDFVDRGKNSLELLMLLCVSFLVYPNDLHLNRGNHEDFMMNLRYGFTKELLHKYKLHGKRLLQLLEEFYAWLPLGTLVDNELLVLHGGLSETTDLNLLHRVERNKMKSVLLPPTETNRDHDTDSKHNKVGVTFNAHGRLKTNGSPTEHLTEHEWEQSGYYGKQRHQDLKRESDFTKK
>sp|O14829-5|PPE1_HUMAN Isoform 3 of Serine/threonine-protein phosphatase with EF-hands 1 OS=Homo sapiens OX=9606 GN=PPEF1
MGCSSSSTKTRRSDTSLRAALLLQNWYRGYKARLKARQHYALTLFQSLEYADEQGQMQLSTFFSFMLENYTHLHKEELELRNQSLESEQDMRDRWDYVDSLDVPDSYNGPRLQFPLTCTDLDLLLEAFKEQQLLHAHYVLEVLFETKKVLKQMPNFTHLQTSPSKEVTLCGDLHGKLDDLFLLFYKNGLPSERNPYVFNGDFVDRGKNSLELLMLLCVSFLVYPNDLHLNRGNHEDFMMNLRYGFTKELLHKYKLHGKRLLQLLEEFYAWLPLGTLVDNELLVLHGGLSETTDLNLLHRVERNKMKSVLLPPTETNRDHDTDSKHNKVGVTFNAHGRLKTNGSPTEHLTEHEWEQVVTLFSASNYYEEGSNRGAYLKLCSGTTPRFFQYQVTKATCFQPLRQRVDTMENSALKLLRERVLSRKSDLTRAFQLQDHRKSGKLSVSQWAFCMENLLGLNLPWRSLSSNLVNLDQNGNVEYMSSFQNLRLEKPVQEAHSTLVETLYRYRSDLELLFNALDTDHSGLLSVEEFRAMWKLFSSHYNVHLDDSQVNKLANLMDLNKDGSLDFNEFLKAFYVVHRYEDLMKPDVTNLG
>sp|P36873|PP1G_HUMAN Serine/threonine-protein phosphatase PP1-gamma catalytic subunit OS=Homo sapiens OX=9606 GN=PPP1CC PE=1 SV=1
MADLDKLNLDSLLQRLLEVRGSKPGKNVQLQENELRGLCLKSRELFLSQPLLLELEAPLKLCGDLHGQYYDLLRLFEYGGFPPESNYLFLGDYVDRGKQSLETLCLLLAYKLKYPENFFLLRGNHECASLNRLYGFYDECKRRYNLKLWKTFTDCFNCLPLAALVDEKLFCCHGGLSPDLQSMEQLRRLMRPTDVPDQGLLCDLLWSDPDKDVLGWGENDRGVSFTFGAEVVAKFLHKHDLDLLCRAHQVVEDGYEFFAKRQLVTLFSAPNYCGEFDNAGAMMSVDETLMCSFQLLKPAEKKKPNATRPVTPPRGMLTKQAKK
>sp|P36873-2|PP1G_HUMAN Isoform 2 of Serine/threonine-protein phosphatase PP1-gamma catalytic subunit OS=Homo sapiens OX=9606 GN=PPP1CC
MADLDKLNLDSLLQRLLEVRGSKPGKNVQLQENELRGLCLKSRELFLSQPLLLELEAPLKLCGDLHGQYYDLLRLFEYGGFPPESNYLFLGDYVDRGKQSLETLCLLLAYKLKYPENFFLLRGNHECASLNRLYGFYDECKRRYNLKLWKTFTDCFNCLPLAALVDEKLFCCHGGLSPDLQSMEQLRRLMRPTDVPDQGLLCDLLWSDPDKDVLGWGENDRGVSFTFGAEVVAKFLHKHDLDLLCRAHQVVEDGYEFFAKRQLVTLFSAPNYCGEFDNAGAMMSVDETLMCSFQLLKPAEKKKPNATRPVTPPRVASGLNPSLQKASNYRNNTVLYE
>sp|Q9UL25|RAB21_HUMAN Ras-related protein Rab-21 OS=Homo sapiens OX=9606 GN=RAB21 PE=1 SV=3
MAAAGGGGGGAAAAGRAYSFKVVLLGEGCVGKTSLVLRYCENKFNDKHLTTLQASFLTKKLNLGGKRVNLALWDTAGQERFHALGPLYYRDSNGALLVYDLTDEDSFQKVKNWVKELRKMLGNELCLCLVGNKLDLEKERHVSLQEAESYAESVGAKHYHTSAKQNKGLEELFLDLCKRMLETAQVDERAKGNGSSQPGTARRGVQLLDDEPQAQTSGGGCCSSG
>sp|Q96D71|REPS1_HUMAN RalBP1-associated Eps domain-containing protein 1 OS=Homo sapiens OX=9606 GN=REPS1 PE=1 SV=3
MEGLTLSDAEQKYYSDLFSYCDLESTKKVVVNGRVLELFRAAQLPNDVVLQLMELCGATRLGYFGRSQFYLALKLVAVAQSGFPLRVESLNTVKDLPLPRFVASKNEQESRHAASYSSDSENQGSYSGVLPPPPGRGQVKKGSVSHDTVQPRTSADAQEPASPVVSPQQSPPTSPHTWRKHSRHPSGGNSERPLAGPGPFWSPFGEAQSGSSAGDAVWSGHSPPPPQENWVSFADTPPTSTLLTMHPASVQDQTTVRTVASATTALELRRQSSSYDDPWKLTDEQRQYYVNQFKTLQPDLNGFLPGSAAKEFFTKSKLPLLELSHLWELSDFDKDGALTLDEFCAAFHLVVARKNGYDLPEKLPESLMPKLLDLEDSADVGDQPGEVGYSGSPAEAPPSKSPSMPSLNQTWPELNQSSEQWETFSERSSSSQTLTQFDSNLAPADPDTALVHPVPLRMTPSKLHMQEMELKRTGSDHTNPTSPLLVKPSDLLEENKLNSSVKFASGNTVADGYSSSDSFTSDPEQLGSNVTRQRSHSGTSPDNTAPPPPPPRPQPSHSRSSSLDMNRTFTVTTGQQQAGVVAHPPAVPPRPQPSQAPGPAVHRPVDADGLLTHTSTSPQQLPEQPNFADFSQFEVFAASNVNDEQDDEAEKHPEVLPAEKASDPASSLRVAKTDSKTEEKTAASAPANVSKGTTPLAPPPKPVRRRLKSEDELRPEVDEHTQKTGVLAAVLASQPSLPRSVGKDKKALQASLRRNKETNTVLARLNSELQQQLKDVLEERLSLEVQLEQLRPFSHL
>sp|Q96D71-2|REPS1_HUMAN Isoform 2 of RalBP1-associated Eps domain-containing protein 1 OS=Homo sapiens OX=9606 GN=REPS1
MEGLTLSDAEQKYYSDLFSYCDLESTKKVVVNGRVLELFRAAQLPNDVVLQLMELCGATRLGYFGRSQFYLALKLVAVAQSGFPLRVESLNTVKDLPLPRFVASKNEQESRHAASYSSDSENQGSYSGVLPPPPGRGQVKKGSVSHDTVQPRTSADAQEPASPVVSPQQSPPTSPHTWRKHSRHPSGGNSERPLAGPGPFWSPFGEAQSGSSAGDAVWSGHSPPPPQENWVSFADTPPTSTLLTMHPASVQDQTTVRTVASATTALELRRQSSSYDDPWKLTDEQRQYYVNQFKTLQPDLNGFLPGSAAKEFFTKSKLPLLELSHLWELSDFDKDGALTLDEFCAAFHLVVARKNGYDLPEKLPESLMPKLLDLEDSADVGDQPGEVGYSGSPAEAPPSKSPSMPSLNQTWPELNQSSEDTALVHPVPLRMTPSKLHMQEMELKRTGSDHTNPTSPLLVKPSDLLEENKLNSSVKFASGNTVGQQQAGVVAHPPAVPPRPQPSQAPGPAVHRPVDADGLLTHTSTSPQQLPEQPNFADFSQFEVFAASNVNDEQDDEAEKHPEVLPAEKASDPASSLRVAKTDSKTEEKTAASAPANVSKGTTPLAPPPKPVRRRLKSEDELRPEVDEHTQKTGVLAAVLASQPSLPRSVGKDKKALQASLRRNKETNTVLARLNSELQQQLKDVLEERLSLEVQLEQLRPFSHL
>sp|Q96D71-3|REPS1_HUMAN Isoform 3 of RalBP1-associated Eps domain-containing protein 1 OS=Homo sapiens OX=9606 GN=REPS1
MEGLTLSDAEQKYYSDLFSYCDLESTKKVVVNGRVLELFRAAQLPNDVVLQLMELCGATRLGYFGRSQFYLALKLVAVAQSGFPLRVESLNTVKDLPLPRFVASKNEQESRHAASYSSDSENQGSYSGVLPPPPGRGQVKKGSVSHDTVQPRTSADAQEPASPVVSPQQSPPTSPHTWRKHSRHPSGGNSERPLAGPGPFWSPFGEAQSGSSAGDAVWSGHSPPPPQENWVSFADTPPTSTLLTMHPASVQDQTTVRTVASATTALELRRQSSSYDDPWKLTDEQRQYYVNQFKTLQPDLNGFLPGSAAKEFFTKSKLPLLELSHLWELSDFDKDGALTLDEFCAAFHLVVARKNGYDLPEKLPESLMPKLLDLEDSADVGDQPGEVGYSGSPAEAPPSKSPSMPSLNQTWPELNQSSEQWETFSERSSSSQTLTQFDSNLAPADPDTALVHPVPLRMTPSKLHMQEMELKRTGSDHTNPTSPLLVKPSDLLEENKLNSSVKFASGNTVDGYSSSDSFTSDPEQLGSNVTRQRSHSGTSPDNTAPPPPPPRPQPSHSRSSSLDMNRTFTVTTGQQQAGVVAHPPAVPPRPQPSQAPGPAVHRPVDADGLLTHTSTSPQQLPEQPNFADFSQFEVFAASNVNDEQDDEAEKHPEVLPAEKASDPASSLRVAKTDSKTEEKTAASAPANVSKGTTPLAPPPKPVRRRLKSEDELRPEVDEHTQKTGVLAAVLASQPSLPRSVGKDKKALQASLRRNKETNTVLARLNSELQQQLKDVLEERLSLEVQLEQLRPFSHL
>sp|Q96D71-4|REPS1_HUMAN Isoform 4 of RalBP1-associated Eps domain-containing protein 1 OS=Homo sapiens OX=9606 GN=REPS1
MEGLTLSDAEQKYYSDLFSYCDLESTKKVVVNGRVLELFRAAQLPNDVVLQLMELCGATRLGYFGRSQFYLALKLVAVAQSGFPLRVESLNTVKDLPLPRFVASKNEQESRHAASYSSDSENQGSYSGVLPPPPGRGQVKKGSVSHDTVQPRTSADAQEPASPVVSPQQSPPTSPHTWRKHSRHPSGGNSERPLAGPGPFWSPFGEAQSGSSAGDAVWSGHSPPPPQENWVSFADTPPTSTLLTMHPASVQDQTTVRTVASATTALELRRQSSSYDDPWKLTDEQRQYYVNQFKTLQPDLNGFLPGSAAKEFFTKSKLPLLELSHLWELSDFDKDGALTLDEFCAAFHLVVARKNGYDLPEKLPESLMPKLLDLEDSADVGDQPGEVGYSGSPAEAPPSKSPSMPSLNQTWPELNQSSEDTALVHPVPLRMTPSKLHMQEMELKRTGSDHTNPTSPLLVKPSDLLEENKLNSSVKFASGNTVADGYSSSDSFTSDPEQLGSNVTRQRSHSGTSPDNTAPPPPPPRPQPSHSRSSSLDMNRTFTVTTGQQQAGVVAHPPAVPPRPQPSQAPGPAVHRPVDADGLLTHTSTSPQQLPEQPNFADFSQFEVFAASNVNDEQDDEAEKHPEVLPAEKASDPASSLRVAKTDSKTEEKTAASAPANVSKGTTPLAPPPKPVRRRLKSEDELRPEVDEHTQKTGVLAAVLASQPSLPRSVGKDKKALQASLRRNKETNTVLARLNSELQQQLKDVLEERLSLEVQLEQLRPFSHL
>sp|P61019|RAB2A_HUMAN Ras-related protein Rab-2A OS=Homo sapiens OX=9606 GN=RAB2A PE=1 SV=1
MAYAYLFKYLLLGDTGVGKSCLLLQFTDKRFQPVHDLTLGVEFGARMLTLDGKQLKLQLWDTAGQESFRSLTRSYYRGAAGALLVYDLTRRDTFNHLTTWLEDARQHSNSNMVLMLLGNKSDLESRREVKKEEGEAFAREHGLLFMETSAKTASNVEEAFLNTAKELYEKLQEGVFDLNNEANGLKLGPQHAATNATHAGNQGGQQAGGGCC
>sp|P61019-2|RAB2A_HUMAN Isoform 2 of Ras-related protein Rab-2A OS=Homo sapiens OX=9606 GN=RAB2A
MAYAYLFKYLLLGDTGVEFGARMLTLDGKQLKLQLWDTAGQESFRSLTRSYYRGAAGALLVYDLTRRDTFNHLTTWLEDARQHSNSNMVLMLLGNKSDLESRREVKKEEGEAFAREHGLLFMETSAKTASNVEEAFLNTAKELYEKLQEGVFDLNNEANGLKLGPQHAATNATHAGNQGGQQAGGGCC
>sp|Q6BDI9|REP15_HUMAN Rab15 effector protein OS=Homo sapiens OX=9606 GN=REP15 PE=1 SV=4
MGQKASQQLALKDSKEVPVVCEVVSEALVHAAQKLKEYLGFEYPPSKLCPAANTLNELFLLHFLTFCQEKGVDEWLTTTKMTKHQAFLFGADWLWTFWGSNKQLKLQLAVQTLQMSSPPPVESKPCDLSNPESRVEESSWKKSRFDKLEEFCNLLGEDCLGLFLLFGMPGKPKDLRGVVLDSVKSQMVRSHLPGGKAVAQFVLETEDCVFLKELLRNCLSKKDGLREVGKVYLSLL
>sp|Q9H4I0|RD21L_HUMAN Double-strand-break repair protein rad21-like protein 1 OS=Homo sapiens OX=9606 GN=RAD21L1 PE=2 SV=3
MFYTHVLMSKRGPLAKLWLAAHWEKKLTKAHVFECNLELTLEKLLSPKVKLALRTSGHLLLGVVRLYNRKAKYLLADCSEAFLKMKMTFCPGLVDLPKENFEASYNALTLPEEFHDFDTQNMNALDVSEHFTQNQSRPEELTLRENFDNDLLFQAESFGEESELLRRHSFFDDNLLLNSSGPLLEHSSGSLTGERSLFYDSGDGFGDEGAAGEMLDNLLQDDQNLLLEDMHLNRELSLPSEPPNSLAVEPDNSECLCVPENEKMNETLLLSTEEEGFTLDPLDLSDLAEKRKGKKRRLLLDPLKELSSKVLHKQLTSFADTLMVLELAPPTQRLMMWKKRGGVHTLLSTAAQDLLHAELKMLFTKCFLSSGFKLGRKMLQKESVREEVGNQNLVETSMMQEPNYQQELSKPQTWKDVLGGSQHSSHEDTNKNLNSEQDLVEMVSLAAEESSLMNDLFAQELEYSPVELESLSNEENLETERWNGRLLQMLNRLRESNKMGMQSFSLMKLCRNSDRKQAAAKFYSFLVLKKQLALELSQSAPYADLLATMGPMFYNL
>sp|Q9H4I0-2|RD21L_HUMAN Isoform 2 of Double-strand-break repair protein rad21-like protein 1 OS=Homo sapiens OX=9606 GN=RAD21L1
MFYTHVLMSKRGPLAKLWLAAHWEKKLTKAHVFECNLELTLEKLLSPKVKLALRTSGHLLLGVVRLYNRKAKYLLADCSEAFLKMKMTFCPGLVDLPKENFEASYNALTLPEEFHDFDTQNMNALDVSEHFTQNQSRPEELTLRENFDNDLLFQAESFGEESELLRRHSFFDDNLLLNSSGPLLEHSSGSLTGERSLFYDSGDGFGDEGAAGEMLDNLLQDDQNLLLEDMHLNRELSLPSEPPNSLAVEPDNSECLCVPENEKMNETLLLSTEEEGFTLDPLDLSDLAEKRKGKKRRLLLDPLKELSSKVLHKQLTSFADTLMVLELAPPTQRLMMWKKRGGVHTLLSTAAQDLLHAELKMLFTKCFLSSGFKLGRKMLQKESVREEVGNQNLVETSMMQEPNYQQELSKPQTWKDVLGGSQHSSHEDTNKNLNSEESLSNEENLETERWNGRLLQMLNRLRVADQGQAAAAATAEALRQAGPEWCEPAGLRRASGLSPRDTAHPTPYSDPQPHGHVPARK
>sp|Q6ZRI8|RHG36_HUMAN Rho GTPase-activating protein 36 OS=Homo sapiens OX=9606 GN=ARHGAP36 PE=2 SV=1
MGGCLPFLKAARALCPRLMPPLLLLSAFLFLVSVLGGAPGHNPDRRTKMVSLHSLSELERLKLQETAYHELVARHFLSEFKPDRALPLDRPNTLDKWFLLLRGQQRAVSHKTFGLSLEEVLVNEFTRRKHLELTATMQVEEATGQAAGRRRGNVVRRVFGRLRRFFSRRRNEPTLPREFTRRGRRGAVSVDSLAELEDGALLLQTLQLSKLSFPLGQRLLGSKRKMSLNPLAKQLPQVVEACCQFLEKHGLSAVGLFTLEYSVQRVRQLREEFDQGLDVVLDDNQNVHDVAALLKEFFRDMKDSLLPDDLYMSFLLTATLKPQDQLSALQLLVYLMPPCHSDTLERLLKALHKLTENCEDSLGLDGQLVPGNRMTSTNLALVFGSALLKKGKFGKRESRKTKLGLDHYVASVNVVRAMLDNWDVLFQVPPHLQRQVAKRVWKSSPEALDFLRRRNLRKLQSARLKMEEDALLSDPVETSAEARAAVLAQSKPSDEGSSEEPAVPSGTARSHDDEEGAGNPPLPEQDRPLLRVPREKEAKTGVSYFFP
>sp|Q6ZRI8-2|RHG36_HUMAN Isoform 2 of Rho GTPase-activating protein 36 OS=Homo sapiens OX=9606 GN=ARHGAP36
MSVLGGAPGHNPDRRTKMVSLHSLSELERLKLQETAYHELVARHFLSEFKPDRALPLDRPNTLDKWFLLLRGQQRAVSHKTFGLSLEEVLVNEFTRRKHLELTATMQVEEATGQAAGRRRGNVVRRVFGRLRRFFSRRRNEPTLPREFTRRGRRGAVSVDSLAELEDGALLLQTLQLSKLSFPLGQRLLGSKRKMSLNPLAKQLPQVVEACCQFLEKHGLSAVGLFTLEYSVQRVRQLREEFDQGLDVVLDDNQNVHDVAALLKEFFRDMKDSLLPDDLYMSFLLTATLKPQDQLSALQLLVYLMPPCHSDTLERLLKALHKLTENCEDSLGLDGQLVPGNRMTSTNLALVFGSALLKKGKFGKRESRKTKLGLDHYVASVNVVRAMLDNWDVLFQVPPHLQRQVAKRVWKSSPEALDFLRRRNLRKLQSARLKMEEDALLSDPVETSAEARAAVLAQSKPSDEGSSEEPAVPSGTARSHDDEEGAGNPPLPEQDRPLLRVPREKEAKTGVSYFFP
>sp|Q6ZRI8-3|RHG36_HUMAN Isoform 3 of Rho GTPase-activating protein 36 OS=Homo sapiens OX=9606 GN=ARHGAP36
MQVEEATGQAAGRRRGNVVRRVFGRLRRFFSRRRNEPTLPREFTRRGRRGAVSVDSLAELEDGALLLQTLQLSKLSFPLGQRLLGSKRKMSLNPLAKQLPQVVEACCQFLEKHGLSAVGLFTLEYSVQRVRQLREEFDQGLDVVLDDNQNVHDVAALLKEFFRDMKDSLLPDDLYMSFLLTATLKPQDQLSALQLLVYLMPPCHSDTLERLLKALHKLTENCEDSLGLDGQLVPGNRMTSTNLALVFGSALLKKGKFGKRESRKTKLGLDHYVASVNVVRAMLDNWDVLFQVPPHLQRQVAKRVWKSSPEALDFLRRRNLRKLQSARLKMEEDALLSDPVETSAEARAAVLAQSKPSDEGSSEEPAVPSGTARSHDDEEGAGNPPLPEQDRPLLRVPREKEAKTGVSYFFP
>sp|Q6ZRI8-4|RHG36_HUMAN Isoform 4 of Rho GTPase-activating protein 36 OS=Homo sapiens OX=9606 GN=ARHGAP36
MAWLLDCLFASAFEPRPRRVSVLGGAPGHNPDRRTKMVSLHSLSELERLKLQETAYHELVARHFLSEFKPDRALPLDRPNTLDKWFLLLRGQQRAVSHKTFGLSLEEVLVNEFTRRKHLELTATMQVEEATGQAAGRRRGNVVRRVFGRLRRFFSRRRNEPTLPREFTRRGRRGAVSVDSLAELEDGALLLQTLQLSKLSFPLGQRLLGSKRKMSLNPLAKQLPQVVEACCQFLEKHGLSAVGLFTLEYSVQRVRQLREEFDQGLDVVLDDNQNVHDVAALLKEFFRDMKDSLLPDDLYMSFLLTATLKPQDQLSALQLLVYLMPPCHSDTLERLLKALHKLTENCEDSLGLDGQLVPGNRMTSTNLALVFGSALLKKGKFGKRESRKTKLGLDHYVASVNVVRAMLDNWDVLFQVPPHLQRQVAKRVWKSSPEALDFLRRRNLRKLQSARLKMEEDALLSDPVETSAEARAAVLAQSKPSDEGSSEEPAVPSGTARSHDDEEGAGNPPLPEQDRPLLRVPREKEAKTGVSYFFP
>sp|Q6ZRI8-5|RHG36_HUMAN Isoform 5 of Rho GTPase-activating protein 36 OS=Homo sapiens OX=9606 GN=ARHGAP36
MVSLHSLSELERLKLQETAYHELVARHFLSEFKPDRALPLDRPNTLDKWFLLLRGQQRAVSHKTFGLSLEEVLVNEFTRRKHLELTATMQVEEATGQAAGRRRGNVVRRVFGRLRRFFSRRRNEPTLPREFTRRGRRGAVSVDSLAELEDGALLLQTLQLSKLSFPLGQRLLGSKRKMSLNPLAKQLPQVVEACCQFLEKHGLSAVGLFTLEYSVQRVRQLREEFDQGLDVVLDDNQNVHDVAALLKEFFRDMKDSLLPDDLYMSFLLTATLKPQDQLSALQLLVYLMPPCHSDTLERLLKALHKLTENCEDSLGLDGQLVPGNRMTSTNLALVFGSALLKKGKFGKRESRKTKLGLDHYVASVNVVRAMLDNWDVLFQVPPHLQRQVAKRVWKSSPEALDFLRRRNLRKLQSARLKMEEDALLSDPVETSAEARAAVLAQSKPSDEGSSEEPAVPSGTARSHDDEEGAGNPPLPEQDRPLLRVPREKEAKTGVSYFFP
>sp|Q9H0H5|RGAP1_HUMAN Rac GTPase-activating protein 1 OS=Homo sapiens OX=9606 GN=RACGAP1 PE=1 SV=1
MDTMMLNVRNLFEQLVRRVELLSEGNEVQFLQLAKDFEDFRKKWQRTDHELGKYKDLLMKAETERSALDVKLKHARNQVDVELKRRQRAEADCEKLERQLQLLREMLMCDTSGSLQLSEEQKSALAFLNRGQPSSSNAGNKRLSTLDESGSLLSDLSFDKTDESLDWDSSLVKTFKLKKREKRRSTSRQFVDGPPGPVKKTRSLGSAVDQGNESLVAKTTVTVPNDGGPLEAVSTLETVPYWTRSRRKTGTLQPWNSDSTLNSRQLEPRTETDSVGTPQSNGGMRLHDFVSKTVLKPESCVPCGKRLKFGKLSLKCRDCRVVSHPECRDRCPLPCLPTLLGTPVKLGEGMLADFVSQTSPMLPSLVVHCVNELEQRGLTETGLYRLSGCDRTVKELKEKFLRVKTVPLLSKVDDLHALCSLLKDFLRNLKEPLLTFRLNRAFMEAAELTDEDNSLAAMYQAVGELPQANRDTLAFLMLHLQRVAQSPHTKMDVANLAKVFGPTLVAHAVPNPDPVTMLQDLKRQPKVVERLLSLPLEYWSQFMMVEQENLDPLHVLENSNAFSTPQTPDLKVSLLGPVTTPEHQLLKTPSSSSLSQRVRSTLTKNTPRFGSKSKSATNLGRQGNFFASPMLK
>sp|Q96D59|RN183_HUMAN E3 ubiquitin-protein ligase RNF183 OS=Homo sapiens OX=9606 GN=RNF183 PE=1 SV=2
MAEQQGRELEAECPVCWNPFNNTFHTPKMLDCCHSFCVECLAHLSLVTPARRRLLCPLCRQPTVLASGQPVTDLPTDTAMLALLRLEPHHVLLEGHQLCLKDQPKSRYFLRQPQVYTLDLGPQPGGQTGPPPDTASATVSTPLLLPSHHSLRECFRNPQFRLFAYLMAVLLSVTLLLLFSLFWTKQFLWGVG
>sp|Q8WVD5|RN141_HUMAN RING finger protein 141 OS=Homo sapiens OX=9606 GN=RNF141 PE=1 SV=1
MGQQLSDQTQLVLNKLPEKVAKHVTLVRESGSLTYEEFLGRVAELNDVTAKVASGQEKHLLFEVQPGSDSSAFWKVVVRVVCTKLNKSSGLVEASRLMNLYQFLQLYKDLTSQAAGVLAQSSTSEEPDENSSSVTSCQASLWMGRVKQLTDEEECCLCMDGRADLLLPCAHSFCQKCLDKWSDRHRNCPLCRLQMTGANESWVVSDAPTEDDMANYLLNMADEAGQPHRP
>sp|O14544|SOCS6_HUMAN Suppressor of cytokine signaling 6 OS=Homo sapiens OX=9606 GN=SOCS6 PE=1 SV=2
MKKLSLKTLRKSFNLNKSKEETDFMVVQQPSLASDFGKDDSLFGSCYGKDMASCDLNGEDEKGGKNRSKSESLMGTLKRRLSAKQKSKGKAGTPSGSSADEDTFSSSSAPLVFKDVRAQRPLRSTSLRSHHYSPAPWPLRPTNSEETCLKMEVRVKALVHSSSPSPALNGVRKDFHDLQSETTCQEQANSLKSSASHNGDLHLHLDEHVPVVLGLMPQDYLQYTVPLDEGMYPLEGSRSYCLDSSSPMEVSAVPPQVGGRAFPEDESQVDQDLVVAPELFVDQSVNGLLLGTTGVMLQSPRAGHDDVPPLSPLLPPMQNNQLQRNFSGLTGTEAHVAESMRCHLNFDPNSAPGVARVYDSVQSSGPMVVTSLTEELKKLAKQGWYWGPLTRWEAEGKLANVPDGSFLVRDSSDDRYLLSLSFRSHGKTLHTRLEHSNGRFSFYEQPDVEGHTSLVDLLEHSLRDSENGAFCYSRSRLPGSATYPVRLTNPVSRFMQVRSLQYLCRFVLRQYTRLDLLQKLPLPNKMKDYLQEKHY
>sp|Q14162|SREC_HUMAN Scavenger receptor class F member 1 OS=Homo sapiens OX=9606 GN=SCARF1 PE=1 SV=3
MGLGLLLPLLLLWTRGTQGSELDPKGQHVCVASSPSAELQCCAGWRQKDQECTLPLCEGPDACQKDEVCVKPGLCRCKPGFFGAHCSSRCPGQYWGPDCRESCPCHPHGQCEPATGACQCQADRWGARCEFPCACGPHGRCDPATGVCHCEPGWWSSTCRRPCQCNTAAARCEQATGACVCKPGWWGRRCSFRCNCHGSPCEQDSGRCACRPGWWGPECQQQCECVRGRCSAASGECTCPPGFRGARCELPCPAGSHGVQCAHSCGRCKHNEPCSPDTGSCESCEPGWNGTQCQQPCLPGTFGESCEQQCPHCRHGEACEPDTGHCQRCDPGWLGPRCEDPCPTGTFGEDCGSTCPTCVQGSCDTVTGDCVCSAGYWGPSCNASCPAGFHGNNCSVPCECPEGLCHPVSGSCQPGSGSRDTALLAGSLVPLLLLFLGLACCACCCWAPRSDLKDRPARDGATVSRMKLQVWGTLTSLGSTLPCRSLSSHKLPWVTVSHHDPEVPFNHSFLEPPSAGWATDDSFSSDPESGEADEVPAYCVPPQEGMVPVAQAGSSEASLAAGAFPPPEDASTPFALPRTSSLARAKRPSVSFAEGTKFAPQSRRSSGELSSPLRKPKRLSRGAQSGPEGREAEESTGPEEAEAPESFPAAASPGDSATGHRRPPLGGRTVAEHVEALEGSVQESSGPVTTLYMLAGKPRGSEGPVRSVFRHFGSFQKGQAEAKVKRALPKPPRQALNRKKGSPGLASGSVGQSPNSAPKAGLPGATGPMAVRPEEAVRGLGAGTESSRRAQEPVSGCGSPEQDPQKQAEEERQEEPEYENVVPLSRPPEP
>sp|Q14162-2|SREC_HUMAN Isoform 2 of Scavenger receptor class F member 1 OS=Homo sapiens OX=9606 GN=SCARF1
MGLGLLLPLLLLWTRGTQGSELDPKGQHVCVASSPSAELQCCAGWRQKDQECTLPLCEGPDACQKDEVCVKPGLCRCKPGFFGAHCSSRCPGQYWGPDCRESCPCHPHGQCEPATGACQCQADRWGARCEFPCACGPHGRCDPATGVCHCEPGWWSSTCRRPCQCNTAAARCEQATGACVCKPGWWGRRCSFRCNCHGSPCEQDSGRCACRPGWWGPECQQQCECVRGRCSAASGECTCPPGFRGARCELPCPAGSHGVQCAHSCGRCKHNEPCSPDTGSCESCEPGWNGTQCQQPCLPGTFGESCEQQCPHCRHGEACEPDTGHCQRCSGSRDTALLAGSLVPLLLLFLGLACCACCCWAPRSDLKDRPARDGATVSRMKLQVWGTLTSLGSTLPCRSLSSHKLPWVTVSHHDPEVPFNHSFLEPPSAGWATDDSFSSDPESGEADEVPAYCVPPQEGMVPVAQAGSSEASLAAGAFPPPEDASTPFALPRTSSLARAKRPSVSFAEGTKFAPQSRRSSGELSSPLRKPKRLSRGAQSGPEGREAEESTGPEEAEAPESFPAAASPGDSATGHRRPPLGGRTVAEHVEALEGSVQESSGPVTTLYMLAGKPRGSEGPVRSVFRHFGSFQKGQAEAKVKRALPKPPRQALNRKKGSPGLASGSVGQSPNSAPKAGLPGATGPMAVRPEEAVRGLGAGTESSRRAQEPVSGCGSPEQDPQKQAEEERQEEPEYENVVPLSRPPEP
>sp|Q14162-3|SREC_HUMAN Isoform 3 of Scavenger receptor class F member 1 OS=Homo sapiens OX=9606 GN=SCARF1
MGLGLLLPLLLLWTRGTQGSELDPKGQHVCVASSPSAELQCCAGWRQKDQECTLPLCEGPDACQKDEVCVKPGLCRCKPGFFGAHCSSRCPGQYWGPDCRESCPCHPHGQCEPATGACQCQADRWGARCEFPCACGPHGRCDPATGVCHCEPGWWSSTCRRPCQCNTAAARCEQATGACVCKPGWWGRRCSFRCNCHGSPCEQDSGRCACRPGWWGPECQQQCECVRGRCSAASGECTCPPGFRGARCELPCPAGSHGVQCAHSCGRCKHNEPCSPDTGSCESCEPGWNGTQCQQPCLPGTFGESCEQQCPHCRHGEACEPDTGHCQRCDPGWLGPRCEDPCPTGTFGEDCGSTCPTCVQGSCDTVTGDCVCSAGYWGPSCNASCPAGFHGNNCSVPCECPEGLCHPVSGSCQPGSGSRDTALLAGSLVPLLLLFLGLACCACCCWAPRSDLKDRPARDGATVSRMKLQVWGTLTSLGSTLPCRSLSSHKLPWVTASSSRPLPAGPLMTPSHPLLSLERQMRFLPTVCHPKKGWSLWPRQGRQRPAWLQVLSRPLRTPPRHSPSRAPPA
>sp|Q14162-4|SREC_HUMAN Isoform 4 of Scavenger receptor class F member 1 OS=Homo sapiens OX=9606 GN=SCARF1
MGLGLLLPLLLLWTRGTQGSELDPKGQHVCVASSPSAELQCCAGWRQKDQECTLPLCEGPDACQKDEVCVKPGLCRCKPGFFGAHCSSRCPGQYWGPDCRESCPCHPHGQCEPATGACQCQADRWGARCEFPCACGPHGRCDPATGVCHCEPGWWSSTCRRPCQCNTAAARCEQATGACVCKPGWWGRRCSFRCNCHGSPCEQDSGRCACRPGWWGPECQQQCECVRGRCSAASGECTCPPGFRGARCELPCPAGSHGVQCAHSCGRCKHNEPCSPDTGSCESCEPGWNGTQCQQPCLPGTFGESCEQQCPHCRHGEACEPDTGHCQRCDPGWLGPR
>sp|Q14162-5|SREC_HUMAN Isoform 5 of Scavenger receptor class F member 1 OS=Homo sapiens OX=9606 GN=SCARF1
MGLGLLLPLLLLWTRGTQGSELDPKGQHVCVASSPSAELQCCAGWRQKDQECTLPLCEGPDACQKDEVCVKPGLCRCKPGFFGAHCSSRCPGQYWGPDCRESCPCHPHGQCEPATGACQCQADRWGARCEFPCACGPHGRCDPATGVCHCEPGWWSSTCRRPCQCNTAAARCEQATGACVCKPGWWGRRCSFRCNCHGSPCEQDSGRCACRPGWWGPECQQQCECVRGRCSAASGECTCPPGFRGARCELPCPAGSHGVQCAHSCGRCKHNEPCSPDTGSCESCEPGWNGTQCQQPCLPGTFGESCEQQCPHCRHGEACEPDTGHCQRCDPGWLGPRGPVLL
>sp|Q9NYW7|TA2R1_HUMAN Taste receptor type 2 member 1 OS=Homo sapiens OX=9606 GN=TAS2R1 PE=1 SV=1
MLESHLLLYFLLAVLQFLLGLFTNGLLVVVNGLDLLKHRKMAPLDLLLSCLAVSRLFLQLFLFYVNVLVLFFLEFLMCSANCALLLFLNELELWLATWLGVFYCAKVASVRHPLFLWLKMRLSKLVPWMLLGSLLYVSMLCVFHSKYAGFMVPYFLRKFFSQNATLQKEDTLALQLFSFVAEFSVPLLLFLFAVLLLLFSLGRHTRQMRNTVAGSRVPGRGAPLSALLSLLSFLLLYFSHCMLKVFLSSLKFHLRRFLFLFFLLVLGLYPSGHSLLLLLGNPKLKQNAKKFLLHSKCCQ
>sp|Q96RJ0|TAAR1_HUMAN Trace amine-associated receptor 1 OS=Homo sapiens OX=9606 GN=TAAR1 PE=2 SV=1
MMPFCHNLLNLSCVKNNWSNDVRASLYSLMVLLLLTTLVGNLLVLVSLSHFKQLHTPTNWLLHSMATVDFLLGCLVMPYSMVRSAEHCWYFGEVFCKLHTSTDLMLSSASLFHLSFLSLDRYYAVCDPLRYKAKMNLLVLCVMLFLSWSVPAVFAFGMLFLELNFKGAEELYYKHVHCRGGCSVFFSKLSGVLTFMTSFYLPGSLMLCVYYRLYLLAKEQARLLSDANQKLQLGLEMKNGLSQSKERKAVKTLGLVMGVFLLCWCPFFLCTVMDPFLHYLLPPTLNDVLLWFGYLNSTFNPMVYAFFYPWFRKALKMMLFGKLFQKDSSRCKLFLELSS
>sp|Q8N9U0|TAC2N_HUMAN Tandem C2 domains nuclear protein OS=Homo sapiens OX=9606 GN=TC2N PE=1 SV=2
MATEFLKSCCGGCFYGETEKHNFSVERDFKAAVPNSQNATLSVPPLTSVSVKPQLGCTEDYLLSKLPSDGKEVPFVVPKFKLSYLQPRTQETPSHLEELEGSARASFGDRKVELSSSSQHGPSYDVYNPFYMYQHLSPDLSRRFPPRSEVKRLYGSVCDLRTNKLPGSPGLSKSMFDLTNSSQRFLQRHDSLSSVPSSSSSRKNSQGSNRSLDTLTLSGDERDFGRLNVKLFYNSSVEQLWLTVLQCRDLSWPSSYGDTPTVSLKGLLTLPKPVHFKSSAKEGSNALEFMETFVFALKLQNLQTVRLVFKLQTQTPRKKTLGECSMSLRTLSTQEMDYSLDLTPPSKLSVCHAELELGTCFQAVNSRLQLQLLEARYLPSSSTPLTLSFFVKVGMFSSGELLYKKKTRLLKASNGRVKWGETMLFPLLQSEKELVFLLKLYSRSSVRRKHFVGQLWLSEDSNNLEAVNQWKETVLNPEKVVLRWHKLNPS
>sp|Q8N9U0-2|TAC2N_HUMAN Isoform 2 of Tandem C2 domains nuclear protein OS=Homo sapiens OX=9606 GN=TC2N
MATEFLKSCCGGCFYGETEKHNFSVERDFKAAVPNSQNATLSVPPLTSVSVKPQLGCTEDYLLSKLPSDGKEVPFVVPKFKLSYLQPRTQETPSHLEELEGSARASFGDRKVELSSSSQHGPSYDVYNPFYMYQHLSPDLSRRFPPRSEVKRLYGSVCDLRTNKLPGSPGLSKSMFDLTNSSQRFLQRHDSLSSVPSSSSSRKNSQGSNRSLDTLTLSGDERDFGRLNVKLFYNSSVEQLWLTVLQCRDLSWPSSYGDTPTVSLKGLLTLPKPVHFKSSAKEGSNVCHAELELGTCFQAVNSRLQLQLLEARYLPSSSTPLTLSFFVKVGMFSSGELLYKKKTRLLKASNGRVKWGETMLFPLLQSEKELVFLLKLYSRSSVRRKHFVGQLWLSEDSNNLEAVNQWKETVLNPEKVVLRWHKLNPS
>sp|Q16473|TENXA_HUMAN Putative tenascin-XA OS=Homo sapiens OX=9606 GN=TNXA PE=5 SV=2
MEDKNGAPHGAPHSDSPLGFSHAAPEEDTPAPELAPEAPEPPEEPRLGVLTVTDTTPDSMRLSWSVAQGPFDSFVVQYEDTNGQPQALLVDGDQSKLLLSGLEPSTPYRFLLYGLHEGKRLGPLSAEGTTGLAPAGQTSEESRPRLSQLSVTDVTTSSLRLNWEAPPGAFDSFLLRFGVPSPSTLEPHPRPLLQRELMVPGTRHSAVLRDLRSGTLYSLTLYGLRGPHKADSLQGTARTLSPVLESPRDLQFSELRETSAKVNWMPPPSRADSFKVSYQLADGGEPQSVQVDGRARTQKLQFLTVPHSCVH
>sp|Q6YHU6|THADA_HUMAN Thyroid adenoma-associated protein OS=Homo sapiens OX=9606 GN=THADA PE=1 SV=1
MGVKKKKEMQVAALTLCHQDLETLKSFADVEGKNLASLLLHCVQLTDGVSQLHYLKQLVPLLEKADKNGMCDPTLQSCLDLLAGLYLSLSLKNPLKKVLASSLNSLPDFFLPEAMHRFTSRLQEELNTTDLYSYRKVTDNLSSCMENFNLGRASVNNLLKNVLHFLQKSLLELLEENRKCAGNHLLQTQLMNDLLVGLRVSMMLVQKVQDFQGNLWKTSDSPLWQNMCGLLSLFTKVLSDDDLLQTVQSTSGLALLLFLKTMFHPSEKLPHLLSSVLLRSVDCTSVPEWFMSSCRSLCCGDLSQSAVLFLCQGTLAMLDWQNGSMGRSGEALLLDTAHVLFTLSSQLKEPTLEMFLSRLLASWTNSALQVLESSSPSLTDSLNGNSSLVGRLLEYVYTHWEHPLDALRHQTKLMFKNLLQMHRLTVEGADFVPDPFFVELTESLLRLEWHLKGKYTCLGCLVECLGVEHLLALDKTLPSQLLEVMGDQSLVPYASDLLETMFRNHKSHLKSQTAESSWLDQWHETWVSPLLFLLCEGNLDQKSYVLDYYLPKLLSYSPESLQYMVKLLQTSLDAKTGQEQSFPSLGSCNSRGALGALMACLRLARAHGHLQSATDTWENLVSDARLKQGLLHQHCQVRLDTLGLLCESNRSTELVSMEEMQWLQFFLTYNLNSQSPGVRQQLCSLLKKLFCRLQESSQVLYKLEQSKSKREPENELTKQHPSVSLQQYKNFMSSLCNSLFEALFPGSSYSTRFSALTLLGSLAEVFHVPEGRLYTVYQLSHDLDVGRFQTLMECFTSTFEDVKLLAFDLLMKLSKTAVHFQDSGKLQGLFQAALELSTSTKPYDCVTASYLLNFLLWQDALPSSLSAYLTQQVACDNGDRPAAVVERNTLMVLKCLMENLEEEVSQAENSLLQAAAAFPMYGRVHCLTGALQKLSLNSLQLVSEWRPVVEKLLLMSYRLSTVVSPVLQSSSPEGLLPMDTDSESASRLQMLLNELQPRDTNDYFNQAKLLKEHDSFDMKDLNASVVNLDTSTELKGKEVKTCDVTAQMVLVCCWRSMKEVALLLGMLCQLLPMQPVPESSDGLLTVEQVKELGDYFKQHLLQSRHRGAFELAYTGFVKLTEVLNRCPNVSLQKLPEQWLWSVLEELKCSDPSSKLCATRRSAGLPFYLQALLASEPKKGRMDLLKLTMKELLSLAGPTDDLQSTVPQVHALNLLRALFRDTRLGENLLPYVADGAKAALLGFTSPVWAVRNSSTLLFSALLTRLFGVKRAKDEHSKTNRMTGREFFSRFPELYPFLLKQLETVANTVDSDMGEPNRHPSMFLLLLVLERLYASPMDGTSSALSMGPFVPFLMRCGHSPVYHSREMAARALVPFVMLDHLPNTLRTLLSTLPSCTDQCFRQNHLHGTLLQVFHLLQAYSDSKHGTNSDFQHELTDLTVCTKAKLWLAKRQNPCLVTRAVYLDLLFLLTCCLNRSAKDNQPVLESLGFWEEVRGLLSGSELLTGFPWAFKVPGLPQYLQSLTRLALAAVWAAAAKSGERETNVPLSFSQLLESAFPEVRSLTLEALLEKFLAAASGLGEKGVPPLLCNMGEKFLLLAMKENHPECFCKLLKLLHCMDPGEWLPQTEHCVHLTPKEFLLWTMDLASNERSELQSVALRLASKVLSHHMQTCVENRELLAAELKQWVQLVLLSCEDHLPTESRLAVVEVLTSTTPLFLTNPHPLLELQDTLALWKCVLTLLQSEEQAVRDAATETVTTAMSQENTCQSTEFAFCQVDASLALALALAVLCDLLQQWDQLAPGLPLLLGWLLGESDDLVACVESMHQVEEDYLFEKAEVNFWAETLLFVKYLCKHLFCLLSKSGWRPPSPEMLCHLQRMVSEQCHLLSQFFRELPPAAEFVKTVEFTRLRLQEERTLACLRLLAFLEGKEGEDTLVLSVWDSYAESRQLTLPRTEAAC
>sp|Q6YHU6-2|THADA_HUMAN Isoform 2 of Thyroid adenoma-associated protein OS=Homo sapiens OX=9606 GN=THADA
MSSCRSLCCGDLSQSAVLFLCQGTLAMLDWQNGSMGRSGEALLLDTAHVLFTLSSQLKEPTLEMFLSRLLASWTNSALQVLESSSPSLTDSLNGNSSLVGRLLEYVYTHWEHPLDALRHQTKLMFKNLLQMHRLTVEGADFVPDPFFVELTESLLRLEWHLKGKYTCLGCLVECLGVEHLLALDKTLPSQLLEVMGDQSLVPYASDLLETMFRNHKSHLKSQTAESSWLDQWHETWVSPLLFLLCEGNLDQKSYVLDYYLPKLLSYSPESLQYMVKLLQTSLDAKTGQEQSFPSLGSCNSRGALGALMACLRLARAHGHLQSATDTWENLVSDARLKQGLLHQHCQVRLDTLGLLCESNRSTELVSMEEMQWLQFFLTYNLNSQSPGVRQQLCSLLKKLFCRLQESSQVLYKLEQSKSKREPENELTKQHPSVSLQQYKNFMSSLCNSLFEALFPGSSYSTRFSALTLLGSLAEVFHVPEGRLYTVYQLSHDLDVGRFQTLMECFTSTFEDVKLLAFDLLMKLSKTAVHFQDSGKLQGLFQAALELSTSTKPYDCVTASYLLNFLLWQDALPSSLSAYLTQQVACDNGDRPAAVVERNTLMVLKCLMENLEEEVSQAENSLLQAAAAFPMYGRVHCLTGALQKLSLNSLQLVSEWRPVVEKLLLMSYRLSTVVSPVLQSSSPEGLLPMDTDSESASRLQMLLNELQPRDTNDYFNQAKLLKEHDSFDMKDLNASVVNLDTSTELKGKEVKTCDVTAQMVLVCCWRSMKEVALLLGMLCQLLPMQPVPESSDGLLTVEQVKELGDYFKQHLLQSRHRGAFELAYTGFVKLTEVLNRCPNVSLQKLPEQWLWSVLEELKCSDPSSKLCATRRSAGLPFYLQALLASEPKKGRMDLLKLTMKELLSLAGPTDDLQSTVPQVHALNLLRALFRDTRLGENLLPYVADGAKAALLGFTSPVWAMTGREFFSRFPELYPFLLKQLETVANTVDSDMGEPNRHPSMFLLLLVLERLYASPMDGTSSALSMGPFVPFLMRCGHSPVYHSREMAARALVPFVMLDHLPNTLRTLLSTLPSCTDQCFRQNHLHGTLLQVFHLLQAYSDSKHGTNSDFQHELTDLTVCTKAKLWLAKRQNPCLVTRAVYLDLLFLLTCCLNRSAKDNQPVLESLGFWEEVRGLLSGSELLTGFPWAFKVPGLPQYLQSLTRLALAAVWAAAAKSGERETNVPLSFSQLLESAFPEVRSLTLEALLEKFLAAASGLGEKGVPPLLCNMGEKFLLLAMKENHPECFCKLLKLLHCMDPGEWLPQTEHCVHLTPKEFLLWTMDLASNERSELQSVALRLASKVLSHHMQTCVENRELLAAELKQWVQLVLLSCEDHLPTESRLAVVEVLTSTTPLFLTNPHPLLELQDTLALWKCVLTLLQSEEQAVRDAATETVTTAMSQENTCQSTEFAFCQVDASLALALALAVLCDLLQQWDQLAPGLPLLLGWLLGESDDLVACVESMHQVEEDYLFEKAEVNFWAETLLFVKYLCKHLFCLLSKSGWRPPSPEMLCHLQRMVSEQCHLLSQFFRELPPAAEFVKTVEFTRLRLQEERTLACLRLLAFLEGKEGEDTLVLSVWDSYAESRQLTLPRTEAAC
>sp|Q6YHU6-3|THADA_HUMAN Isoform 3 of Thyroid adenoma-associated protein OS=Homo sapiens OX=9606 GN=THADA
MGVKKKKEMQVAALTLCHQDLETLKSFADVEGKNLASLLLHCVQLTDGVSQLHYLKQLVPLLEKADKNGMCDPTLQSCLDLLAGLYLSLSLKNPLKKVLASSLNSLPDFFLPEAMHRFTSRLQEELNTTDLYSYRKVTDNLSSCMENFNLGRASVNNLLKNVLHFLQKSLLELLEENRKCAGNHLLQTQLMNDLLVGLRVSMMLVQKVQDFQGNLWKTSDSPLWQNMCGLLSLFTKVLSDDDLLQTVQSTSGLALLLFLKTMFHPSEKLPHLLSSVLLRSVDCTSVPEWFMSSCRSLCCGDLSQSAVLFLCQGTLAMLDWQNGSMGRSGEALLLDTAHVLFTLSSQLKEPTLEMFLSRLLASWTNSALQVLESSSPSLTDSLNGNSSLVGRLLEYVYTHWEHPLDALRHQTKLMFKNLLQMHRLTVEGADFVPDPFFVELTESLLRLEWHLKGKYTCLGCLVECLGVEHLLALDKTLPSQLLEVMGDQSLVPYASDLLETMFRNHKSHLKSQTAESSWLDQWHETWVSPLLFLLCEGNLDQKSYVLDYYLPKLLSYSPESLQYMVKLLQTSLDAKTGQEQSFPSLGSCNSRGALGALMACLRLARAHGHLQSATDTWENLVSDARLKQGLLHQHCQVRLDTLGLLCESNRSTELVSMEEMQWLQFFLTYNLNSQSPGVRQQLCSLLKKLFCRLQESSQVLYKLEQSKSKREPENELTKQHPSVSLQQYKNFMSSLCNSLFEALFPGSSYSTRFSALTLLGSLAEVFHVPEGRLYTVYQLSHDLDVGRFQTLMECFTSTFEDVKLLAFDLLMKLSKTAVHFQDSGKLQGLFQAALELSTSTKPYDCVTASYLLNFLLWQDALPSSLSAYLTQQVACDNGDRPAAVVERNTLMVLKCLMENLEEEVSQAENSLLQAAAAFPMYGRVHCLTGALQKLSLNSLQLVSEWRPVVEKLLLMSYRLSTVVSPVLQSSSPEGLLPMDTDSESASRLQMLLNELQPRDTNDYFNQAKLLKEHDSFDMKDLNASVVNLDTSTELKGKEVKTCDVTAQMVLVCCWRSMKEVALLLGMLCQLLPMQPVPESSDGLLTVEQVKELGDYFKQHLLQSRHRGAFELAYTGFVKLTEVLNRCPNVSLQKLPEQWLWSVLEELKCSDPSSKLCATRRSAGLPFYLQALLASEPKKGRMDLLKLTMKELLSLAGPTDDLQSTVPQVHALNLLRALFRDTRLGENLLPYVADGAKAALLGFTSPVWAVRNSSTLLFSALLTRLFGVKRAKDEHSKTNRCGHSPVYHSREMAARALVPFVMLDHLPNTLRTLLSTLPSCTDQCFRQNHLHGTLLQVFHLLQAYSDSKHGTNSDFQHELTDLTVCTKAKLWLAKRQNPCLVTRAVYLDLLFLLTCCLNRSAKDNQPVLESLGFWEEVRGLLSGSELLTGFPWAFKVPGLPQYLQSLTRLALAAVWAAAAKSGERETNVPLSFSQLLESAFPEVRSLTLEALLEKFLAAASGLGEKGVPPLLCNMGEKFLLLAMKENHPECFCKLLKLLHCMDPGEWLPQTEHCVHLTPKEFLLWTMDLASNERSELQSVALRLASKVLSHHMQTCVENRELLAAELKQWVQLVLLSCEDHLPTESRLAVVEVLTSTTPLFLTNPHPLLELQDTLALWKCVLTLLQSEEQAVRDAATETVTTAMSQENTCQSTEFAFCQVDASLALALALAVLCDLLQQWDQLAPGLPLLLGWLLGESDDLVACVESMHQVEEDYLFEKAEVNFWAETLLFVKYLCKHLFCLLSKSGWRPPSPEMLCHLQRMVSEQCHLLSQFFRELPPAAEFVKTVEFTRLRLQEERTLACLRLLAFLEGKEGEDTLVLSVWDSYAESRQLTLPRTEAAC
>sp|Q6YHU6-4|THADA_HUMAN Isoform 4 of Thyroid adenoma-associated protein OS=Homo sapiens OX=9606 GN=THADA
MTGREFFSRFPELYPFLLKQLETVANTVDSDMGEPNRHPSMFLLLLVLERLYASPMDGTSSALSMGPFVPFLMRCGHSPVYHSREMAARALVPFVMLDHLPNTLRTLLSTLPSCTDQCFRQNHLHGTLLQVFHLLQAYSDSKHGTNSDFQHELTDLTVCTKAKLWLAKRQNPCLVTRAVYLDLLFLLTCCLNRSAKDNQPVLESLGFWEEVRGLLSGSELLTGFPWAFKVPGLPQYLQSLTRLALAAVWAAAAKSGERETNVPLSFSQLLESAFPEVRSLTLEALLEKFLAAASGLGEKGVPPLLCNMGEKFLLLAMKENHPECFCKLLKLLHCMDPGEWLPQTEHCVHLTPKEFLLWTMDLASNERSELQSVALRLASKVLSHHMQTCVENRELLAAELKQWVQLVLLSCEDHLPTESRLAVVEVLTSTTPLFLTNPHPLLELQDTLALWKCVLTLLQSEEQAVRDAATETVTTAMSQENTCQSTEFAFCQVDASLALALALAVLCDLLQQWDQLAPGLPLLLGWLLGESDDLVACVESMHQVEEDYLFEKAEVNFWAETLLFVKYLCKHLFCLLSKSGWRPPSPEMLCHLQRMVSEQCHLLSQFFRELPPAAEFVKTVEFTRLRLQEERTLACLRLLAFLEGKEGEDTLVLSVWDSYAESRQLTLPRTEAAC
>sp|Q6YHU6-5|THADA_HUMAN Isoform 5 of Thyroid adenoma-associated protein OS=Homo sapiens OX=9606 GN=THADA
MGVKKKKEMQVAALTLCHQDLETLKSFADVEGKNLASLLLHCVQLTDGVSQLHYLKQLVPLLEKADKNGMCDPTLQSCLDLLAGLYLSLSLKNPLKKVLASSLNSLPDFFLPEAMHRFTSRLQEELNTTDLYSYRKVTDNLSSCMENFNLGRASVNNLLKNVLHFLQKSLLELLEENRKCAGNHLLQTQLMNDLLVGLRVSMMLVQKVQDFQGNLWKTSDSPLWQNMCGLLSLFTKVLSDDDLLQTVQSTSGLALLLFLKTMFHPSEKLPHLLSSVLLRSVDCTSVPEWFMSSCRSLCCGDLSQSAVLFLCQGTLAMLDWQNGSMGRSGEALLLDTAHVLFTLSSQLKEPTLEMFLSRLLASWTNSALQVLESSSPSLTDSLNGNSSLVGRLLEYVYTHWEHPLDALRHQTKLMFKNLLQMHRLTVEGADFVPDPFFVELTESLLRLEWHLKGKYTCLGCLVECLGVEHLLALDKTLPSQLLEVMGDQSLVPYASDLLETMFRNHKSHLKSQTAESSWLDQWHETWVSPLLFLLCEGNLDQKSYVLDYYLPKLLSYSPESLQYMVKLLQTSLDAKTGQEQSFPSLGSCNSRGALGALMACLRLARAHGHLQSATDTWENLVSDARLKQGLLHQHCQVRLDTLGLLCESNRSTELVSMEEMQWLQFFLTYNLNSQSPGVRQQLCSLLKKLFCRLQESSQVLYKLEQSKSKREPENELTKQHPSVSLQQYKNFMSSLCNSLFEALFPGSSYSTRFSALTLLGSLAEVFHVPEGRLYTVYQLSHDLDVGRFQTLMECFTSTFEDVKLLAFDLLMKLSKTAVHFQDSGKLQGLFQAALELSTSTKPYDCVTASYLLNFLLWQDALPSSLSAYLTQQVACDNGDRPAAVVERNTLMVLKCLMENLEEEVSQAENSLLQAAAAFPMYGRVHCLTGALQKLSLK
>sp|Q6YHU6-6|THADA_HUMAN Isoform 6 of Thyroid adenoma-associated protein OS=Homo sapiens OX=9606 GN=THADA
MGVKKKKEMQVAALTLCHQDLETLKSFADVEGKNLASLLLHCVQLTDGVSQLHYLKQLVPLLEKADKNGMCDPTLQSCLDLLAGLYLSLSLKNPLKKVLASSLNSLPDFFLPEAMHRFTSRLQEELNTTDLYSYRKVTDNLSSCMENFNLGRASVNNLLKNVLHFLQKSLLELLEENRKCAGNHLLQTQLMNDLLVGLRVSMMLVQKVQDFQGNLWKTSDSPLWQNMCGLLSLFTKVLSDDDLLQTVQSTSGLALLLFLKTMFHPSEKLPHLLSSVLLRSVDCTSVPEWFMSSCRSLCCGDLSQSAVLFLCQGTLAMLDWQNGSMGRSGEALLLDTAHVLFTLSSQLKEPTLEMFLSRLLASWTNSALQVLESSSPSLTDSLNGNSSLVGRLLEYVYTHWEHPLDALRHQTKLMFKNLLQMHRLTVEGADFVPDPFFVELTESLLRLEWHLKGKYTCLGCLVECLGVEHLLALDKTLPSQLLEVMGDQSLVPYASDLLETMFRNHKSHLKSQTAESSWLDQWHETWVSPLLFLLCEGNLDQKSYVLDYYLPKLLSYSPESLQYMVKLLQTSLDAKTGQEQSFPSLGSCNSRGALGALMACLRLARAHGHLQSATDTWENLVSDARLKQGLLHQHCQVRLDTLGLLCESNRSTELVSMEEMQWLQFFLTYNLNSQSPGVRQQLCSLLKKLFCRLQESSQVLYKLEQSKSKREPENELTKQHPSVSLQQYKNFMSSLCNSLFEALFPGSSYSTRFSALTLLGSLAEVFHVPEGRLYTVYQLSHDLDVGRFQTLMECFTSTFEDVKLLAFDLLMKLSKTAVHFQDSGKLQGLFQAALELSTSTKPYDCVTASYLLNFLLWQDALPSSLSAYLTQQVACDNGDRPAAVVERNTLMGLY
>sp|Q9BVC6|TM109_HUMAN Transmembrane protein 109 OS=Homo sapiens OX=9606 GN=TMEM109 PE=1 SV=1
MAASSLSSPWGKHVFKALLMVLVALLLLHSALAQSRRDFAPPGQQKREAPVDVLTQLGRSVRGTLDAWLGPETMHLVSESSSQVLWALSSALSVAFFALSGLAAQLLNALGLAGDYLAQGLKLSPGQVQTFLLWGAGALVVYWLLSLLLGLVLALLGRLLWGLKLVLFLAGFVALMRSVPDPSTRALLLLALLLLYALLSRLTGSRASGAQLEAKVRGLERQVEELRWRQRRAAKGARSVEEE
>sp|O75443|TECTA_HUMAN Alpha-tectorin OS=Homo sapiens OX=9606 GN=TECTA PE=1 SV=3
MNYSSFLRLWVSFLFALVQHQAQPRELMYPFWQNDTKTPKVDDGSSSELKLALPVFFFGVPYRTVYVNNNGVVSFNVLVSQFTPESFPLTDGRAFVAPFWADVHNGLRGELYYRETMEPALLKRATKDLRKYFKDMATFSATWVFLVTWEEVTFYGGSSTTPVNTFQAVLVSDGSYTFTLFNYYELNWTTGTASGGDPLTGLGGVMAQAGFNGGNLTNFFSLPGSRTPELVNLQETTNVNVPGRWAFKVDGKELDPANGCTSRGQFLRRGEVFWDDLNCTVKCRCLDFNNELYCQEASCSPYEVCEPKGKFFYCSAVETSTCVVFGEPHYHTFDGFLFHFQGSCAYLLARQCLQTSSLPFFSVEAKNEHRRGSAVSWVKELSVEVNGYKLLLPKGSYGRVKVNDLVTSLPVTLDLGTVKLYQSGLSTAVETDFGLLVTFDGQHYASLSVPGSYLNSTCGLCGNYNKNPLDDFLRPDGRPAMSVLDLGESWRVYHADWKCDSGCVDNCTQCDAATEALYFGSDYCGFLNKTDGPLWECGTVVDPTAFVHSCVYDLCSVRDNGTLLCQALQAYALVCQALGLPLGDWRTQTGCVSTVQCPSFSHYSVCTSSCPDTCSDLTASRNCATPCTEGCECNQGFVLSTSQCVPLHKCGCDFDGHYYTMGEFFWATANCTVQCLCEEGGDVYCFNKTCGSGEVCAVEDGYQGCFPKRETVCLLSQNQVLHTFDGASYAFPSEFSYTLLKTCPERPEYLELDLNKKKPDAGPAWLRGLRLLVADQEVKLGGLGASEVKLNGQEVELPFFHPSGKLELYRNKNSTTVESKGVVTVQYSDLGLLYLRLSTTYFNCTGGLCGFYNANASDEFCLPNGKCTDNLAVFLESWTTFEELCNGECGDLLKACNNDSELLKFYRSRSRCGLLNDPSNSSFLECHGVVNVTAYYRTCLFRLCQSGGNESELCDSVARYASACKNADVEVGPWRTYDFCPLECPENSHFEECLTCTETCETLTLGPLCVDSCSEGCQCDEGYALLGSQCVTRSECGCNFEGHQLATNETFWVDLDCQLFCYCSGTDNRVHCETLPCKDDEYCMEEGGLYYCQARTDASCLVSGYGHYLTFDGFPFDFQTSCPLLLCTTGSRPSSDSFPKFVVTAKNEDRDPSLALWVKQVDVTVFGYSLVLHRAYKHTVLVNSERLYLPLKLGQGKLNLFSFGFHVVVETDFGLKVVYDWKTFLSLTVPRSMQNSTYGLCGRYNGNPDDDLEMPMGLLASSVNEFGQSWVKRDTFCQVGCGDRCPSCAKVEGFSKVQQLCSLLPNQNAAFSKCHSKVNPTFFYKNCLFDSCLDGGAVQTACSWLQNYASTCQTQGLTVTGWRNYTSCTVTCPPNSHYESCVSVCQPRCAALRLKSDCSHYCVEGCHCDAGYVLNGKSCLLPHSCGCYSDGKYYEPKQLFWNSDCTRRCRCFRRNVLQCDPRQCKSDEECALRNGVRGCFSTKTSYCLAAGGGVFRTFDGAFLRFPANCAFVLSTLCQKLPDLSFQLLLNFDKWSAPNLTLLSPVYFYLNEEQLLLNDRNTVKVNGTQVNVPFLTGLATKLYSSEGFLVLDTSPDLQLYYNGFNVLKLSLSERLQNKVCGLCGNFNGDLTDDYVTLRGKPVVSSVVLAQSWKTNGMQKRPLAPSCNELQFSQYAAMCDNVHLQKMQGDGYCLKLTDMKGFFQPCYGLLDPLPFYESCYLDGCYSHKKFQLCGSLAAYGEACRSFGLLSTEWLEKENCSGVVEDPCVGADCPNRTCELGNGRELCGCLEPPPYGNNSHDLLDAEVTCKAAQMEVSLSKCKLFQLGFEREGVRLNDRQCTGLEGEDFLSFQLNNTKGNCGNLVQSNGTHLMYKNTLWLESANNTGNLLTRDRTLNVEFSCAYELDLKLSLDSVVKPMLSVLNLTVPTQEGSFLTKMALYKNASYKHPYRQGEVVLTTRDVLYVGVFVVGADATHLLLTLNKCYATPTRDSNDKLRYFLLEGGCQNLKDNTLGLEENAVSLTCRFHVTVFKFLGDYDEVHLHCAVSLCDSEKYSCKLTCPHNSRLATDYTKEPKEQLLSVGPLRRKRLDWCEDNGGCEQLCTSRVDGPLCSCVTGTLQEDGKSCRASNSSMELQVWTLLLLMLQLSLWHFVYKSGTTS
>sp|P05543|THBG_HUMAN Thyroxine-binding globulin OS=Homo sapiens OX=9606 GN=SERPINA7 PE=1 SV=2
MSPFLYLVLLVLGLHATLHCASPEGKVTACHSSQPNATLYKMSSLNADFAFNLYRRFTVETPDKNLFFSPVSLSAALVMLSFGACCSTQTELVETLGFNLTDTPMVELQHGFQHLLCSLNFPKKELELQLGNALFLGKHLKPLAKFLNDVKTLYETEVFSTDFSNLSAAKQELNSHVEMQTKGKVVGLLQDLKPNTLMVLVNYLHFKAQWANPFDPSKTEDSSSFLLDKTTTVQVPMMHQMEQYYHLVDMELNCTVLQMDYSKNALALFVLPKEGQMESVEAAMSSKTLKKWNRLLQKGWVDLFVPKFSLSATYDLGATLLKMGLQHAYSENADFSGLTEDNGLKLSNAAHKAVLHLGEKGTEAAAVPEVELSDQPENTFLHPLLQLDRSFMLLLLERSTRSLLFLGKVVNPTEA
>sp|Q6PL24|TMED8_HUMAN Protein TMED8 OS=Homo sapiens OX=9606 GN=TMED8 PE=1 SV=1
MSDLQAAEGPGSWSPTARPGSAGGVGDCQGVEGSQAAASENEDLENKDTSLLASATDPEPCSSPHRPQMVSPVSKDATEDLRKATGPLEAQALVKQDLLPADQAQVLNEMAKYQVPQRSGDLVMLQSEHTGALDVLSADLESADLLGDHRKVSPPLMAPPCLWTFAKVKEFKSKLGKEKNSRLVVKRGEVVTLRVPTHPEGKRVCWEFATDDYDLGFGVYFDWTPVTSTDLTVQVSDSSDDEDEEEEEEEELEEPVPAGDVERGSRSSLRGRYGEVMPVYRRDSHRDVQAGSHDYPGEGLYLLKFDNSYSLLRNKTLYFHLYYTS
>sp|Q7Z7H5|TMED4_HUMAN Transmembrane emp24 domain-containing protein 4 OS=Homo sapiens OX=9606 GN=TMED4 PE=1 SV=1
MAGVGAGPLRAMGRQALLLLALCATGAQGLYFHLGETEKRCFLEELPDETMVLGNYRTQMWDKQKEVFLPSTPGLGMHVEVKDPDGKVVLSRQYGSEGRFTFTSHTPGDHQLCLHSNSTRMALFAGGKLRVHLDLQVGEHANNYPELAAKDKLTELQLRARQLLDQVEQLQKEQDYQRYREERFRLTSESTNQRVLWWSLAQTVLLLLTGLWQMRHLKSFFEAKKLV
>sp|Q7Z7H5-2|TMED4_HUMAN Isoform 2 of Transmembrane emp24 domain-containing protein 4 OS=Homo sapiens OX=9606 GN=TMED4
MAGVGAGPLRAMGRQALLLLALCATGAQGLYFHLGETEKRCFLEELPDETMVLGNYRTLGMHVEVKDPDGKVVLSRQYGSEGRFTFTSHTPGDHQLCLHSNSTRMALFAGGKLRVHLDLQVGEHANNYPELAAKDKLTELQLRARQLLDQVEQLQKEQDYQRYREERFRLTSESTNQRVLWWSLAQTVLLLLTGLWQMRHLKSFFEAKKLV
>sp|Q7Z7H5-3|TMED4_HUMAN Isoform 3 of Transmembrane emp24 domain-containing protein 4 OS=Homo sapiens OX=9606 GN=TMED4
MAGVGAGPLRAMGRQALLLLALCATGAQGLYFHLGETEKRCFLEELPDETMVLGNYRTQMWDKQKEVFLPSTPGLGMHVEVKDPDGKVVLSRQYGSEGRFTFTSHTPGDHQLCLHSNSTRMALFAGGKLRVHLDLQVGEHANNYPELAAKDKLTELQLRARQLLDQVEQLQKEQDYQRASAYLLVL
>sp|Q9NUR3|TM74B_HUMAN Transmembrane protein 74B OS=Homo sapiens OX=9606 GN=TMEM74B PE=2 SV=1
MPPAQGYEFAAAKGPRDELGPSFPMASPPGLELKTLSNGPQAPRRSAPLGPVAPTREGVENACFSSEEHETHFQNPGNTRLGSSPSPPGGVSSLPRSQRDDLSLHSEEGPALEPVSRPVDYGFVSALVFLVSGLLLVVTAYALPREARVNPDTVTAREMERLEMYYARLGSHLDRCLLAGLGLLTVGGMLLSVLLMVSLCKGELYRRRTFVPGKGSRKTYGSLNLRMRQLNGDGGQALVENEVVQVSETSHTLQRS
>sp|Q96B21|TM45B_HUMAN Transmembrane protein 45B OS=Homo sapiens OX=9606 GN=TMEM45B PE=1 SV=1
MANFKGHALPGSFFLLLGLCWSVKYPLKYFSHTRKNSPLHYYQRLELVEAALRTLFSVTGLLAEQFVPDGPHLHLYHENHWLKLMNWQHSTMYLFFAVSGLVDMLTYLVSHVPLGVDRLVMAVAVFMEGFLFYYHVHNRPPLDQHLHSLLLYALFGGCVSLSLEVLFRDHLVLELFRTSLLLLQGTWFWQLGFVLFPPFGTPEWDQKDDANLMFLTMCFCWHYLAALSLVAVNYSLVYCLLTRMKRHGRGELLGLQKLNSDDTYQTALLSGSDEE
>sp|Q6UWJ1|TMCO3_HUMAN Transmembrane and coiled-coil domain-containing protein 3 OS=Homo sapiens OX=9606 GN=TMCO3 PE=1 SV=1
MKVLGRSFFWVLFPVLPWAVQAVEHEEVAQRVLKLHRGRGVAAMQSRQWVRDSCRKLSGLLRQKNAVLNKLKTALGAVEKDVGLSDEEKLFQVHTFELFQKELNESENSVFQAVYGLQRALQGDYKDVVNMKESSRQRLEALREAALKEETEYMELLAAEKHQVEALKNMQHQNQSLSMLDELLEDVRKAADRLEEELEEHAFDDNKSVKGVNFEAVLRVEEEEANSKQNLTKREVEDDLGLSMLLDSQNNQYLLTKPRDSTLPRADHHFLKDLVTLGMLSLPCGWLCTALGLPTMFGYLLCGVLLGPSGLNSLKSLVQVETLGEFGVFFTLFLVGLEFSPEKLRKVWKLSLQGPCYMTLLMLAFGLLWGHLLRLKPTQSVFLSTCLSLSSTPLVSRFLMGSARGDKEGDLDYSTVLLGMLVTQDVQLGLFMAVMPTLLQAGASASSSLVVEVLRLLVLLGQLLFSLAAVFLLCLVLKKYLLGPYYRKLHMESKGNKELLLLGLSAFLFLMLTVTELLDVSMELGCFLAGALVSSQGPVVTEELATSLEPLRDFLALVFFASLGLHVFPTFVAYELTVLVFLTLSVVVMKFLLAALVLSLLLPRSSQYLKWLVSAGLAQVSEFSFVLGSRARRAGVLSREVYLLLLSVTTLSLLLAPVLWRAALTRCVPRPERRSSL
>sp|Q6UWJ1-2|TMCO3_HUMAN Isoform 2 of Transmembrane and coiled-coil domain-containing protein 3 OS=Homo sapiens OX=9606 GN=TMCO3
MKVLGRSFFWVLFPVLPWAVQAVEHEEVAQRVLKLHRGRGVAAMQSRQWVRDSCRKLSGLLRQKNAVLNKLKTALGAVEKDVGLSDEEKLFQVHTFELFQKELNESENSVFQAVYGLQRALQGDYKDVVNMKESSRQRLEALREAALKEETEYMELLAAEKHQVEALKNMQHQNQSLSMLDELLEDVRKAADRLEEELEEHAFDDNKSVKGVNFEAVLRVEEEEANSKQNLTKREVEDDLGLSMLLDSQNNQYLLTKPRDSTLPRADHHFLKDLVTLGMLSLPCGWLCTALGLPTMFGYLLCGVLLGPSGLNSLKSLVQVETLGEFGVFFTLFLVGLEFSPEKLRKVWKLSLQGPCYMTLLMLAFGLLWGHLLRLKPTQSVFLSTCLSLSSTPLVSRFLMGSARGDKEGDLDYSTVLLGMLVTQDVQLGLFMAVMPTLLQAGASASSSLVVEVLRLLVLLGQLLFSLAAVFLLCLVLKKYLLGPYYRKLHMESKGNKELLLLGLSAFLFLMLTVLLKLCVLYVL
>sp|Q6UWJ1-3|TMCO3_HUMAN Isoform 3 of Transmembrane and coiled-coil domain-containing protein 3 OS=Homo sapiens OX=9606 GN=TMCO3
MKVLGRSFFWVLFPVLPWAVQAVEHEEVAQRVLKLHRGRGVAAMQSRQWVRDSCRKLSGLLRQKNAVLNKLKTALGAVEKDVGLSDEEKLFQVHTFELFQKELNESENSVFQAVYGLQRALQGDYKDVVNMKESSRQRLEALREAALKEETEYMELLAAEKHQVEALKNMQHQNQSLSMLDELLEDVRKAADRLEEELEEHAFDDNKSVKGVNFEAVLRVEEEEANSKQNLTKREVEDDLGLSMLLDSQNNQYLLTKPRDSTLPRADHHFLKDLVTLGMLSLPCGWLCTALGLPTMFGYLLCGVLLGPSGLNSLKSLVQVETLGEFGVFFTLFLVGLEFSPEKLRKVWKLSLQGPCYMTLLMLAFGLLWGHLLRLKPTQSVFLSTCLSLSSTPLVSRFLMGSARGDKEGNRTAL
>sp|Q96DC7|TMCO6_HUMAN Transmembrane and coiled-coil domain-containing protein 6 OS=Homo sapiens OX=9606 GN=TMCO6 PE=1 SV=2
MWSRRQGRLRPTVCGVEELRRRRREREAALRKARREQQLVSKRLLRNDAPEEAGEGCVAALLGETEVQQFLRQAQRGTEEKEREGALVSLRRGLQHPETQQTFLRLEGSMRTLVGLLTSNQALLQLEAARCLHELSHSEQSTVAEACLPATSYLLTYLSSHSSDFLELCLYTLGNLLVESEAVRRQLLPQGLVPALAACLQSPHVAVLEALGYALSQLLQAEEAPEKLLPSLLASTLPQHMLQMLQPGPKLNPGVAVEFAWCLHYLLCSQVSNPLLLGHGALSTLGLLLLDLAGAVQKTEDAGLELLACPVLRCLSNLLTEAAVETVGGQMQLRDERVVAALFLLLQFFFQKQPSLLPEGLWLLNNLTANSPSFCTSLLSLDLLEPLLQLLPVSNVVSVMVLTVLCNVAEKGPAYCQRLWPGPLLPALLHTLAFSDTEVVGQSLELLHLLFLYQPEAVQVFLQQSGLQALERHQEEAQLQDRVYALQQTALQG
>sp|Q96DC7-2|TMCO6_HUMAN Isoform 2 of Transmembrane and coiled-coil domain-containing protein 6 OS=Homo sapiens OX=9606 GN=TMCO6
MWSRRQGRLRPTVCGVEELRRRRREREAALRKARREQQLVSKRLLRNDAPEEAGEGCVAALLGETEVQQFLRQAQRGTEEKEREGALVSLRRGLQHPETQQTFLRLEGSMRTLVGLLTSNQALLQLEAARCLHELSHSEQSTVAEACLPATSYLLTYLSSHSSDFLELCLYTLGNLLVESEAVRRQLLPQGLVPALAACLQSPHVAVLEALGYALSQLLQAEEAPEKLLPPASASSSLLASTLPQHMLQMLQPGPKLNPGVAVEFAWCLHYLLCSQVSNPLLLGHGALSTLGLLLLDLAGAVQKTEDAGLELLACPVLRCLSNLLTEAAVETVGGQMQLRDERVVAALFLLLQFFFQKQPSLLPEGLWLLNNLTANSPSFCTSLLSLDLLEPLLQLLPVSNVVSVMVLTVLCNVAEKGPAYCQRLWPGPLLPALLHTLAFSDTEVVGQSLELLHLLFLYQPEAVQVFLQQSGLQALERHQEEAQLQDRVYALQQTALQG
>sp|Q13009|TIAM1_HUMAN T-lymphoma invasion and metastasis-inducing protein 1 OS=Homo sapiens OX=9606 GN=TIAM1 PE=1 SV=2
MGNAESQHVEHEFYGEKHASLGRKHTSRSLRLSHKTRRTRHASSGKVLHRNSEVSTRSSSTPSLPQSLAENGLEPFSQDGTLEDFGSPLWVDRVDMGLRPVSYTDSSVTPSVDSSLVLTAASVQSMPDTEESRLYGDDATYLAEGGRRQHSYTSNGPTFMETASFKKKRSKSADLWREDSLEFSLSDLSQEHLTSNEELLGSAEEKDCEEARGMETRASPRQLSTCQRANSLGDLYAQKNSGVTANGGPGSKFAGYCRNLVSDLPNLANHKMPPAAAEETPPYSNYNTLPCRKSHCLSEGATNPQLSHSNSMQGRRAKTTQDVNAGEGSEFADSGLEGATTDTDLLSRRSNATNSSYSPTTGRAFVGSDSGSSSTGDAARQGVYENFRRELEMSTTNSESLEEAGSAHSDEQSSGTLSSPGQSDLLLTAAQGTVRKAGALAVKNFLVHKKNKKVESATRRKWKHYWVSLKGCTLFFYESDGRSGLDHNSLPKHAVWVENSLVQAVPEHPKKDFVFCLSNSLGDAFLFQTTSQTELENWLTALHSACATAVARHHHKEDTLRLLKSELKKLEQKLDMDEKMKKMGEMQLSSVTDSKKKKTLLDQLFVWEQNLEQFQMDLFRFRCYLASLQGGELPNPKRLLAFASRPTKVAMGRLGLFSVSSFHALVAARTGETGVRRRTQAMSRSASKRRSRFSSLWGLDTTSKKKQGRPSLNQVFGEGTEAVKKSLEGLFDDLVPDGKREKEVVLPNVHQHNPDCDLWVHEYFTPSWFCLPNNQPALTVVRPGDTARDTLELLCKTHQLDHSAHYLRLKFLLENKMQLYVPQPEEDLYELLYKELELCPKVTQSLHLEKSDTAADTYGFSLSSVEEDGLRRLYVNSVKETGLASKKGLKAGDELLELNNRAADALNSSMLKDFLSQPSLGLLVRTYPELEEGVELLESPPHRVDGPADLGESPLAFLTSNPGHSLCSEQGSSAETAPEETEGPDLESSDETDHSSKSTEQVAAFCRSLHEMNPSDQSPSPQDSTGPQLATMRQLSDADKLRKVLCELLETERTYVKDLNCLMERYLKPLQKETFLTQDELDVLFGNLTEMVEFQVEFLKTLEDGVRLVPDLEKLEKVDQFKKVLFSLGGSFLYYADRFKLYSAFCASHTKVPKVLVKAKTDTAFKAFLDAQNPKQQHSSTLESYLLKPLQRLLKYPLLLRELFALTDAESEEHYHLDVALKTMNKVASHLNEMQKLHEEFGAVFDQLLAEQTGEKKEVADLSMGDLLLHTTVLWLNPPASLGKWKKEPELAAFVFKTAVVLVYKDGSKQKKKLVGSHRLSLYEDWDPFRFRHMLPTEALQVRALASADAEANAVCELVHVKSESEGRPERVFHLCCSSPESRKDFLKAVHSLLRDKHRRQLLKTESLPSSQQYVPFGGKRLCALKGARPAMSRAVSAPSKSLGRRRRRLARNRFTLDSDAVSASSPEKESQQPPGGGDTDRWVEEQFDLAQYEEQDDLKETDLLSDDDEFCESVKGASVDRDLQERLQATSLSQRERGRKTLDSHASRMAQLKKQAALSGLNGGLESASEEVLWVRREDFAPSRKLNTEL
>sp|Q13009-2|TIAM1_HUMAN Isoform 2 of T-lymphoma invasion and metastasis-inducing protein 1 OS=Homo sapiens OX=9606 GN=TIAM1
MGNAESQHVEHEFYGEKHASLGRKHTSRSLRLSHKTRRTRHASSGKVLHRNSEVSTRSSSTPSLPQSLAENGLEPFSQDGTLEDFGSPLWVDRVDMGLRPVSYTDSSVTPSVDSSLVLTAASVQSMPDTEESRLYGDDATYLAEGGRRQHSYTSNGPTFMETASFKKKRSKSADLWREDSLEFSLSDLSQEHLTSNEELLGSAEEKDCEEARGMETRASPRQLSTCQRANSLGDLYAQKNSGVTANGGPGSKFAGYCRNLVSDLPNLANHKMPPAAAEETPPYSNYNTLPCRKSHCLSEGATNPQLSHSNSMQGRRAKTTQDVNAGEGSEFADSGLEGATTDTDLLSRRSNATNSSYSPTTGRAFVGSDSGSSSTGDAARQGVYENFRRELEMSTTNSESLEEAGSAHSDEQSSGTLSSPGQSDLLLTAAQGTVRKAGALAVKNFLVHKKNKKVESATRRKWKHYWVSLKGCTLFFYESDGRSGLDHNSLPKHAVWVENSLVQAVPEHPKKDFVFCLSNSLGDAFLFQTTSQTELENWLTALHSACATAVARHHHKEDTLRLLKSELKKLEQKLDMDEKMKKMGEMQLSSVTDSKKKKTLLDQLFVWEQNLEQFQMDLFRFRCYLASLQGGELPNPKRLLAFASRPTKVAMGRLGLFSVSSFHALVAARTGETGVRRRTQAMSRSASKRRSRFSSLWGLDTTSKKKQGRPSLNQREKEVVLPNVHQHNPDCDLWVHEYFTPSWFCLPNNQPALTVVRPGDTARDTLELLCKLYKELELCPKVTQSLHLEKSDTAADTYGFSLSSVEEDGLRRLYVNSVKETGLASKKGLKAGDELLELNNRAADALNSSMLKDFLSQPSLGLLVRTYPELEEGVELLESPPHRVDGPADLGESPLAFLTSNPGHSLCSEQGSSAETAPEETEGPDLESSDETDHSSKSTEQVAAFCRSLHEMNPSDQSPSPQDSTGPQLATMRQLSDADKLRKVLCELLETERTYVKDLNCLMERYLKPLQKETFLTQDELDVLFGNLTEMVEFQVEFLKTLEDGVRLVPDLEKLEKVDQFKKVLFSLGGSFLYYADRFKLYSAFCASHTKVPKVLVKAKTDTAFKAFLDAQNPKQQHSSTLESYLLKPLQRLLKYPLLLRELFALTDAESEEHYHLDVALKTMNKVASHLNEMQKLHEEFGAVFDQLLAEQTGEKKEVADLSMGDLLLHTTVLWLNPPASLGKWKKEPELAAFVFKTAVVLVYKDGSKQKKKLVGSHRLSLYEDWDPFRFRHMLPTEALQVRALASADAEANAVCELVHVKSESEGRPERVFHLCCSSPESRKDFLKAVHSLLRDKHRRQLLKTESLPSSQQYVPFGGKRLCALKGARPAMSRAVSAPSKSLGRRRRRLARNRFTLDSDAVSASSPEKESQQPPGGGDTDRWVEEQFDLAQYEEQDDLKETDLLSDDDEFCESVKGASVDRDLQERLQATSLSQRERGRKTLDSHASRMAQLKKQAALSGLNGGLESASEEVLWVRREDFAPSRKLNTEL
>sp|Q9UJW2|TINAG_HUMAN Tubulointerstitial nephritis antigen OS=Homo sapiens OX=9606 GN=TINAG PE=2 SV=3
MWTGYKLLLFSYLTTELWMEKQYLSQREVDLEAYFTRNHTVLQGTRFKRALFQGQYCRNFGCCEDRDDGCVTEFYAANALCYCDKFCDRENSDCCPDYKSFCREEKEWPPHTQPWYPEGCFKDGQHYEEGSVLKENCNSCTCSGQQWKCSQHVCLVRSELLEQVNKGDYGWTAQNYSQFWGMTLEDGFKFRLGTLPPSPMLLSMNEMTASLPATTDLPEFFVASYKWPGWTHGPLDQKNCAASWAFSTASVAADRLALQSKGRYTANLSPQNLLSCCAKNRHGCNSGSLDRAWWYLRKRGLVSHACYPLFKDQNATNNGCAMASRSDGRGKRHATKPCPNNVEKSNRLYQCSPPYRVSSNETELMKELMQNGPVQALMQVREDFFHYKTGLYRHVTSTNKESEKYRKLQTHAVKLTGWGTLRGAQGQKEKFWLAANSWGKSWGENGYFRLLRGVNESDLEKLLLAAWGQLTSSDEP
>sp|Q9UJW2-2|TINAG_HUMAN Isoform 2 of Tubulointerstitial nephritis antigen OS=Homo sapiens OX=9606 GN=TINAG
MWTGYKLLLFSYLTTELWMEKQYLSQREVDLEAYFTRNHTVLQGTRFKRALFQGQYCRNFGCCEDRDDGCVTEFYAANALCYCDKFCDRENSDCCPDYKSFCREEKEWPPHTQPWYPEGWTAQNYSQFWGMTLEDGFKFRLGTLPPSPMLLSMNEMTLVSHACYPLFKDQNATNNGCAMASRSDGRGKRHATKPCPNNVEKSNRLYQCSPPYRVSSNETELMKELMQNGPVQALMQVREDFFHYKTGLYRHVTSTNKESEKYRKLQTHAVKLTGWGTLRGAQGQKEKFWLAANSWGKSWGENGYFRLLRGVNESDLEKLLLAAWGQLTSSDEP
>sp|A0A0A0MTA4|TJB25_HUMAN T cell receptor beta joining 2-5 OS=Homo sapiens OX=9606 GN=TRBJ2-5 PE=4 SV=2
QETQYFGPGTRLLVL
>sp|P52888|THOP1_HUMAN Thimet oligopeptidase OS=Homo sapiens OX=9606 GN=THOP1 PE=1 SV=2
MKPPAACAGDMADAASPCSVVNDLRWDLSAQQLEERTRELLEQTKRVYDQVGTQEFEDVSYESTLKALADVEVTYTVQRNLLDFPQHVSPSKDLRTASTEADKKLSEFDVEMSMREDVYQRLVWLQEKVQKDSLRPEAARYLERLLKLGRRNGLHLPRETQENLKRLKKKLSLLCLDFNKNLNEDTTFLPFTLQELGGLPEDFLNSLEKMEDGKLKVTLKYPHYFPLLKKCHVPETRRKVEEAFNCRCKEENCALLKELVTLRAQKSRLLGFHTHADYVLEMNMAKTSQTVATFLDELAQKLKPLGEQERAVLLELKRAECERRGLPFDGRLRAWDMRYYMNQVEETRYCVDQNLLKEYFPVQVVTHGLLGLYQELLGLAFHHEEGASAWHEDVRLYTARDAASGEVVGKFYLDLYPREGKYGHAACFGLQPGCLRQDGSRQLALAAMVANFTKPTADAPSLLQHDEVETYFHEFGHVMHQLCSQAEFAMFSGTHVERDFVEAPSQMLENWVWEQEPLLRMSRHYRTGSAVPRELLEKLLESRQANTGLFNLRQLVLAKVDQALHTQTDADPAEEYARLCQELLGVPATPGTNMPATFGHLAGGYDAQYYGYLWSEVYSMDMFHTRFKQEGVLNSKVGMDYRSCLLRPGGSEDASAMLRRFLGRDPKQDAFLLSKGLQVGGCEPEPQVC
>sp|P52888-2|THOP1_HUMAN Isoform 2 of Thimet oligopeptidase OS=Homo sapiens OX=9606 GN=THOP1
MFSGTHVERDFVEAPSQMLENWVWEQEPLLRMSRHYRTGSAVPRELLEKLLESRQANTGLFNLRQLVLAKVDQALHTQTDADPAEEYARLCQELLGVPATPGTNMPATFGHLAGGYDAQYYGYLWSEVYSMDMFHTRFKQEGVLNSKFPHYEVRPLRHVSLCLPLTWCDPGSGQPPESLTRNRWLPALRAGPALPGCNLALGSLQVGMDYRSCLLRPGGSEDASAMLRRFLGRDPKQDAFLLSKGLQVGGCEPEPQVC
>sp|Q04726|TLE3_HUMAN Transducin-like enhancer protein 3 OS=Homo sapiens OX=9606 GN=TLE3 PE=1 SV=2
MYPQGRHPAPHQPGQPGFKFTVAESCDRLKDEFQFLQAQYHSLKVEYDKLANEKTEMQRHYVMYYEMSYGLNLEMHKQTELAKRLNTLLAQLMPFLSQEHQQQVAQAVERAKQVTMTELNALLGQQQLQAQHLSHATHGPPVQLPPHPSGLQPPGLPPVTGSSSGLLALGALGSQAHLTVKDEKNHHELDHRERESSANNSVSPSESLRASEKHRGSADYSMEAKKRKAEEKDSLSRYDSDGDKSDDLVVDVSNEDPATPRVSPAHSPPENGLDKARSLKKDAPTSPASVASSSSTPSSKTKDLGHNDKSSTPGLKSNTPTPRNDAPTPGTSTTPGLRSMPGKPPGMDPLGLMASALRTPLSLTSSYAAPFAMMSHHEMNGSLTSPGAYAGLHNLPPQMSAAAAAAAAAYGRSPMVSFGAVGFDPHPPMRATGLPSSLASLPGGKPAYSFHVSADGQMQPVPFPHDALAGPGLPRHARQLNTLSHGEVVCAVTLSNPTRHVYTGGKGCVKLWDLSQPGSKSPLSQLDCLNRDNYLRSCKLLPDGRTLLVGGEASTLTLWDLASPTPRLKAELTSSAPACYALALSPDAKVCFSCCSDGNLAVWDLHNQTLVRQFQGHTDGASCLDLSHDGTKLWTGGLDNTVRSWDLREGRQLQQHDFTSQLFSLGYCPTGEWLAVGMESSNVEVLHHTKPDKYQLHLHESCVLSLKFAYCGKWFVSTGKDNLLNAWRTPYGASLFQSKESSSVLSCDLSADDKYLVTGSGDKKATVYEVLY
>sp|Q04726-2|TLE3_HUMAN Isoform 2 of Transducin-like enhancer protein 3 OS=Homo sapiens OX=9606 GN=TLE3
MYPQGRHPAPHQPGQPGFKFTVAESCDRLKDEFQFLQAQYHSLKVEYDKLANEKTEMQRHYVMYYEMSYGLNLEMHKQTELAKRLNTLLAQLMPFLSQEHQQQVAQAVERAKQVTMTELNALLGQQQLQAQHLSHATHGPPVQLPPHPSGLQPPGLPPVTGSSSGLLALGALGSQAHLTVKDEKNHHELDHRERESSANNSVSPSESLRASEKHRGSADYSMEAKKRKAEEKDSLSRYDSDGDKSDDLVVDVSNEDPATPRVSPAHSPPENGLDKARSLKKDAPTSPASVASSSSTPSSKTKDLGHNDKSSTPGLKSNTPTPRNDAPTPGTSTTPGLRSMPASALRTPLSLTSSYAAPFAMMSHHEMNGSLTSPGAYAGLHNLPPQMSAAAAAAAAAYGRSPMVSFGAVGFDPHPPMRATGLPSSLASLPGGKPAYSFHVSADGQMQPVPFPHDALAGPGLPRHARQLNTLSHGEVVCAVTLSNPTRHVYTGGKGCVKLWDLSQPGSKSPLSQLDCLNRDNYLRSCKLLPDGRTLLVGGEASTLTLWDLASPTPRLKAELTSSAPACYALALSPDAKVCFSCCSDGNLAVWDLHNQTLVRQFQGHTDGASCLDLSHDGTKLWTGGLDNTVRSWDLREGRQLQQHDFTSQLFSLGYCPTGEWLAVGMESSNVEVLHHTKPDKYQLHLHESCVLSLKFAYCGKWFVSTGKDNLLNAWRTPYGASLFQSKESSSVLSCDLSADDKYLVTGSGDKKATVYEVLY
>sp|Q04726-3|TLE3_HUMAN Isoform 3 of Transducin-like enhancer protein 3 OS=Homo sapiens OX=9606 GN=TLE3
MYPQGRHPAPHQPGQPGFKFTVAESCDRLKDEFQFLQAQYHSLKVEYDKLANEKTEMQRHYVMYYEMSYGLNLEMHKQTELAKRLNTLLAQLMPFLSQEHQQQVAQAVERAKQVTMTELNALLGQQQLQAQHLSHATHGPPVQLPPHPSGLQPPGLPPVTGSSSGLLALGALGSQAHLTVKDEKNHHELDHRERESSANNSVSPSESLRASEKHRGSADYSMEAKKRKAEEKDSLSRYDSDGDKSDDLVVDVSNEDPATPRVSPAHSPPENGLDKARSLKKDAPTSPASVASSSSTPSSKTKDLGHNDKSSTPGLKSNTPTPRNDAPTPGTSTTPGLRSMPGKPPGMDPLASALRTPLSLTSSYAAPFAMMSHHEMNGSLTSPGAYAGLHNLPPQMSAAAAAAAAAYGRSPMVGFDPHPPMRATGLPSSLASLPGGKPAYSFHVSADGQMQPVPFPHDALAGPGLPRHARQLNTLSHGEVVCAVTLSNPTRHVYTGGKGCVKLWDLSQPGSKSPLSQLDCLNRDNYLRSCKLLPDGRTLLVGGEASTLTLWDLASPTPRLKAELTSSAPACYALALSPDAKVCFSCCSDGNLAVWDLHNQTLVRQFQGHTDGASCLDLSHDGTKLWTGGLDNTVRSWDLREGRQLQQHDFTSQLFSLGYCPTGEWLAVGMESSNVEVLHHTKPDKYQLHLHESCVLSLKFAYCGKWFVSTGKDNLLNAWRTPYGASLFQSKESSSVLSCDLSADDKYLVTGSGDKKATVYEVLY
>sp|Q04726-4|TLE3_HUMAN Isoform 4 of Transducin-like enhancer protein 3 OS=Homo sapiens OX=9606 GN=TLE3
MPPPPPLSCLRGLQAPHQPGQPGFKFTVAESCDRLKDEFQFLQAQYHSLKVEYDKLANEKTEMQRHYVMYYEMSYGLNLEMHKQTELAKRLNTLLAQLMPFLSQEHQQQVAQAVERAKQVTMTELNALLGQQLQAQHLSHATHGPPVQLPPHPSGLQPPGLPPVTGSSSGLLALGALGSQAHLTVKDEKNHHELDHRERESSANNSVSPSESLRASEKHRGSADYSMEAKKRKAEEKDSLSRYDSDGDKSDDLVVDVSNEDPATPRVSPAHSPPENGLDKARSLKKDAPTSPASVASSSSTPSSKTKDLGHNDKSSTPGLKSNTPTPRNDAPTPGTSTTPGLRSMPGKPPGMDPLGLMASALRTPLSLTSSYAAPFAMMSHHEMNGSLTSPGAYAGLHNLPPQMSAAAAAAAAAYGRSPMVGFDPHPPMRATGLPSSLASLPGGKPAYSFHVSADGQMQPVPFPHDALAGPGLPRHARQLNTLSHGEVVCAVTLSNPTRHVYTGGKGCVKLWDLSQPGSKSPLSQLDCLNRDNYLRSCKLLPDGRTLLVGGEASTLTLWDLASPTPRLKAELTSSAPACYALALSPDAKVCFSCCSDGNLAVWDLHNQTLVRQFQGHTDGASCLDLSHDGTKLWTGGLDNTVRSWDLREGRQLQQHDFTSQLFSLGYCPTGEWLAVGMESSNVEVLHHTKPDKYQLHLHESCVLSLKFAYCGKWFVSTGKDNLLNAWRTPYGASLFQSKESSSVLSCDLSADDKYLVTGSGDKKATVYEVLY
>sp|Q04726-5|TLE3_HUMAN Isoform 5 of Transducin-like enhancer protein 3 OS=Homo sapiens OX=9606 GN=TLE3
MYPQGRHPAPHQPGQPGFKFTVAESCDRLKDEFQFLQAQYHSLKVEYDKLANEKTEMQRHYVMYYEMSYGLNLEMHKQTELAKRLNTLLAQLMPFLSQEHQQQVAQAVERAKQVTMTELNALLGQQQLQAQHLSHATHGPPVQLPPHPSGLQPPGLPPVTGSSSGLLALGALGSQAHLTVKDEKNHHELDHRERESSANNSVSPSESLRASEKHRGSADYSMEAKKRKAEEKDSLSRYDSDGDKSDDLVVDVSNEDPATPRVSPAHSPPENGLDKARSLKKDAPTSPASVASSSSTPSSKTKDLGHNDKSSTPGLKSNTPTPRNDAPTPGTSTTPGLRSMPGKPPGMDPLASALRTPLSLTSSYAAPFAMMSHHEMNGSLTSPGAYAGLHNLPPQMSAAAAAAAAAYGRSPMVSFGAVGFDPHPPMRATGLPSSLASLPGGKPAYSFHVSADGQMQPVPFPHDALAGPGLPRHARQLNTLSHGEVVCAVTLSNPTRHVYTGGKGCVKLWDLSQPGSKSPLSQLDCLNRDNYLRSCKLLPDGRTLLVGGEASTLTLWDLASPTPRLKAELTSSAPACYALALSPDAKVCFSCCSDGNLAVWDLHNQTLVRQFQGHTDGASCLDLSHDGTKLWTGGLDNTVRSWDLREGRQLQQHDFTSQLFSLGYCPTGEWLAVGMESSNVEVLHHTKPDKYQLHLHESCVLSLKFAYCGKWFVSTGKDNLLNAWRTPYGASLFQSKESSSVLSCDLSADDKYLVTGSGDKKATVYEVLY
>sp|Q04726-6|TLE3_HUMAN Isoform 6 of Transducin-like enhancer protein 3 OS=Homo sapiens OX=9606 GN=TLE3
MYPQGRHPAPHQPGQPGFKFTVAESCDRLKDEFQFLQAQYHSLKVEYDKLANEKTEMQRHYVMYYEMSYGLNLEMHKQTELAKRLNTLLAQLMPFLSQEHQQQVAQAVERAKQVTMTELNALLGQQQLQAQHLSHATHGPPVQLPPHPSGLQPPGLPPVTGSSSGLLALGALGSQAHLTVKDEKNHHELDHRERESSANNSVSPSESLRASEKHRGSADYSMEAKKRKAEEKDSLSRYDSDGDKSDDLVVDVSNEDPATPRVSPAHSPPENGLDKARSLKKDAPTSPASVASSSSTPSSKTKDLGHNDKSSTPGLKSNTPTPRNDAPTPGTSTTPGLRSMPGKPPGMDPLGLMASALRTPLSLTSSYAAPFAMMSHHEMNGSLTSPGAYAGLHNLPPQMSAAAAAAAAAYGRSPMVGFDPHPPMRATGLPSSLASLPGGKPAYSFHVSADGQMQPVPFPHDALAGPGLPRHARQLNTLSHGEVVCAVTLSNPTRHVYTGGKGCVKLWDLSQPGSKSPLSQLDCLNRDNYLRSCKLLPDGRTLLVGGEASTLTLWDLASPTPRLKAELTSSAPACYALALSPDAKVCFSCCSDGNLAVWDLHNQTLVRQFQGHTDGASCLDLSHDGTKLWTGGLDNTVRSWDLREGRQLQQHDFTSQLFSLGYCPTGEWLAVGMESSNVEVLHHTKPDKYQLHLHESCVLSLKFAYCGKWFVSTGKDNLLNAWRTPYGASLFQSKESSSVLSCDLSADDKYLVTGSGDKKATVYEVLY
>sp|Q04726-7|TLE3_HUMAN Isoform 7 of Transducin-like enhancer protein 3 OS=Homo sapiens OX=9606 GN=TLE3
MAPHQPGQPGFKFTVAESCDRLKDEFQFLQAQYHSLKVEYDKLANEKTEMQRHYVMYYEMSYGLNLEMHKQTELAKRLNTLLAQLMPFLSQEHQQQVAQAVERAKQVTMTELNALLGQQQLQAQHLSHATHGPPVQLPPHPSGLQPPGLPPVTGSSSGLLALGALGSQAHLTVKDEKNHHELDHRERESSANNSVSPSESLRASEKHRGSADYSMEAKKRKAEEKDSLSRYDSDGDKSDDLVVDVSNEDPATPRVSPAHSPPENGLDKARSLKKDAPTSPASVASSSSTPSSKTKDLGHNDKSSTPGLKSNTPTPRNDAPTPGTSTTPGLRSMPGKPPGMDPLASALRTPLSLTSSYAAPFAMMSHHEMNGSLTSPGAYAGLHNLPPQMSAAAAAAAAAYGRSPMVSFGAVGFDPHPPMRATGLPSSLASLPGGKPAYSFHVSADGQMQPVPFPHDALAGPGLPRHARQLNTLSHGEVVCAVTLSNPTRHVYTGGKGCVKLWDLSQPGSKSPLSQLDCLNRDNYLRSCKLLPDGRTLLVGGEASTLTLWDLASPTPRLKAELTSSAPACYALALSPDAKVCFSCCSDGNLAVWDLHNQTLVRQFQGHTDGASCLDLSHDGTKLWTGGLDNTVRSWDLREGRQLQQHDFTSQLFSLGYCPTGEWLAVGMESSNVEVLHHTKPDKYQLHLHESCVLSLKFAYCGKWFVSTGKDNLLNAWRTPYGASLFQSKESSSVLSCDLSADDKYLVTGSGDKKATVYEVLY
>sp|O96008|TOM40_HUMAN Mitochondrial import receptor subunit TOM40 homolog OS=Homo sapiens OX=9606 GN=TOMM40 PE=1 SV=1
MGNVLAASSPPAGPPPPPAPALVGLPPPPPSPPGFTLPPLGGSLGAGTSTSRSSERTPGAATASASGAAEDGACGCLPNPGTFEECHRKCKELFPLQMEGVKLTVNKGLSNHFQVNHTVALSTLGESNYHFGVTYVGTKQLSPTEAFPVLVGDMDNSGSLNAQVLHQLGPGLRSKMALQTQQSKFVNWQVDGEYRGSDFTAAVTLGNPDVLVGSGLLVAHYLQSLTPCLALGGELVYHRRPGEEGTVMSLAGKYTLNNWLATVTLGQAGMHATYYHKASDQLQVGVEFEASTRMQDTSVSFGYQLDLPKANLLFKGSVDSNWLVGATLEKKLPPLPLTLALGAFLNHRKNKFQCGFGLTLG
>sp|O96008-2|TOM40_HUMAN Isoform 2 of Mitochondrial import receptor subunit TOM40 homolog OS=Homo sapiens OX=9606 GN=TOMM40
MGNVLAASSPPAGPPPPPAPALVGLPPPPPSPPGFTLPPLGGSLGAGTSTSRSSERTPGAATASASGAAEDGACGCLPNPGTFEECHRKCKELFPLQMEGVKLTVNKGLSNHFQVNHTVALSTLGESNYHFGVTYVGTKQLSPTEAFPVLVGDMDNSGSLNAQVLHQLGPGLRSKMALQTQQSKFVNWQVDGEYRGSDFTAAVTLGNPDVLVGSGLLVAHYLQSLTPCLALGGELVYHRRPGEEGTVMSLAGKYTLNNWLATVTLGQAGMHATYYHKASDQLQVGVEFEASTRMQDTSVSFGYQLDLPKANLLFKGKGLGSPTRETGRR
>sp|Q9UHF0|TKNK_HUMAN Tachykinin-3 OS=Homo sapiens OX=9606 GN=TAC3 PE=1 SV=1
MRLMLLFTALLAFSLAQSFGAVCKEPQEEVVPGGGRSKRDPDLYQLLQRLFKSHSSLEGLLKALSQASTDPKESTSPEKRDMHDFFVGLMGKRSVQPDSPTDVNQENVPSFGLLKYPPRAE
>sp|Q9UHF0-2|TKNK_HUMAN Isoform 2 of Tachykinin-3 OS=Homo sapiens OX=9606 GN=TAC3
MRLMLLFTALLAFSLAQSFGAVCKEPQEEVVPGGGRSKRDPDLYQLLQRLFKSHSSLEGLLKALSQASTDPKESTSPEKRDMHDFFVGLMGKRSVQPEGKTGPFLPSVRVPRPLHPNQLGSTGKSSLGTEEQRPL
>sp|Q9UHF0-3|TKNK_HUMAN Isoform 3 of Tachykinin-3 OS=Homo sapiens OX=9606 GN=TAC3
MRLMLLFTALLAFSLAQSFGAVCKEPQEEVVPGGGRSKRDPDLYQLLQRLFKSHSSLEGLLKALSQASTDPKESTSPEKHSPTDVNQENVPSFGLLKYPPRAE
>sp|O75962|TRIO_HUMAN Triple functional domain protein OS=Homo sapiens OX=9606 GN=TRIO PE=1 SV=2
MSGSSGGAAAPAASSGPAAAASAAGSGCGGGAGEGAEEAAKDLADLAAFFRSGFRKNDEMKAMDVLPLLKEKVAYLSGGRDKRGGPLLTFPARSNHDRLRQEDLRRLLSYLACLPSEEVCKRGFTVLVDMRGSKWDSLKPLLKLLQESFPCCLHVALLLKPDNFWQKQRTNFGSSKFEFETNMVSLEGLTKVVDPSQLTPEFDGCLEYNHEEWLELRVAFEDYLSNATHMLSRLEELQDLLAKKELPQDLEGARNMLEEHSQLKKKVLKAPLEDLDLEGQKLLQRLQSSESFPKKNSGSGNADLQNLLPKVSTMLDRLHSTRQHLHQMWHVRKLKLDQCFQLRLFEQDAEKMFDWLTHNKGLFLNSYTELGTSHPHAMELQTQHNHFAMNCMNVYVNLNRLMSVANRLVESGHYASQQLRQLASQLEQEWKAFAAALDERSTLLDMSSLFHQKAEKYMSNVDSWCKACGEVDLPSELQDLEDALHHHQGLYEHLTLAYSEVSQDGKSLLDKLQRPLTPGSSDSLTASANYSKAVHHVLDVLHEVLHHQRQLENLWQHRKVRLHQRLQLCVFQQDVQQVLDWLENHGEAFLSKHTGVGKSLHRARALQKRHEDFEEVAQNTYTNADKLLEAAEQLAQTGECDPEELYQAAHQLEDRLQDFVRRVEQRKLLLDMSVSFHTHVKELWTWLEELQKELLDDVYAESVEAVQDLLKRFGQQQQTTLQVTVNVLKEGEDLLQQLRDSALSSNKTPHNSSLNHLETVLQQLDEAQSQMEELFQERKLKLELFLQLRLFERDALDLLSDLESWNDELSQQMNDFDTEDLTLAEQRLQHHADKALTMNNLTFDVLHQGQDLLQYVNEVQASGVELLCDRDVDMATRVQDLLEFLHEKQQELDLAAEQHRKHLEQCVQLRHLQAEVKQVLGWLRNGESMLNAGLLTASSLQEAEQLQREHEQFQHALEKTHQSALQVQQKAEAMLQANHYDMDMLRDCAEKVASHWQQLMLKMEDRLKLVNASVAFYKTSEQVCSVLESLEQEYKREEDWCGGADKLGPNSETDHVTPMLSKHLEQKEAFLKACTLARRNADVFLKYLHRNSVNMPGMVTHLKAPEQQVKNLLNELFQRENRVLHYWTMRKRRLDQCQQYVVFERSAKQALEWLHDNGEFYLSTHTSTGSSLQHTQELLKEHEEFQLTAKQTKERVKLLLQLADGFCEKGHAHAAELKKCVTAVDKRYRDFSLRMEKYRTSLEKALGLSSDSNKSSKSLQLDLLPASLPGSEVKLRDAAHELNEEKRKSARRKEFLMAELLQTEKAYVRDLRECMDTYLWEMTSGVEELPPGLVNKELLLFGNMQELYEFHNNLFLKELEKYEQLPEDVGHCFVTWADKFQMYVTYCKNKPDSTQLLLEHAGSYFDELQQRHGLANSLSSYLLKPVQRLTKYQLLLKELLTCCEEGKGELKDGLEVMLSVPKRANDAMHLSMLEGFDENLESQGELLLQESFQVWDPKTLLRKGRERHLFLFEMSLVFSKEVKDSSGRSKYLYKSKLFTSELGVTEHVEGDPCKFALWVGRTPTSDNKLVLKASSLENKQDWLKHLREVLQERTLHLKGALKEPLHLPKTAPATRQKGRRDGEDLDSQGDGSSQPDTLSLASRTSQNTLDSDKLSGGCELTVVLHDFTACNSNELTLRRGQTVEVLERPHDKPDWCLVRTTDRSPAAEGLVPCGSLCLAHSRSSMEMEGLFNHKDSLSVSSNDASPPASVASLQPHMLGAQSSPGPKRPGNTLRKWLTSPVRRLSSGKADGHVKKLAHKHKKSREVRKSADAGSQKDSDDSAATPQDETVEERGRNEGLSSGTLSKSSSSGMQSCGEEEGEEGADAVPLPPPMALQQHSLLQPDSQDDKASSRLLVRPTSSETPSAAELVSALEELVKSKMALEDRPSSLLVDQGDSSSPSFNPSDNSLLSSSSPLDEMEERKSSSLKRRHYVLQELVETERDYVRDLGYVVEGYMALMKEDGVPDDMKGKDKLVFGNLHQLYDWHRDFFLGELEKCLEDPEKLGSLFVKHERRLHMYLAYCQNKPKSEHLVSEYLDTFFEDLKQRLGHRLQLTDLLLKPVQRLMKYQLLLKDFLKYSKKASLDTSELERAVEVMCLVPRRCNDMMNVGRLQGFDGKLVAQGKLLLQDTFLVTDQDAGLLPRCRERRLFLFEQLVLFSEPLDKKKGFSMPGFLFKNSLKVSCLCLEENVENDPCKFALTSRTGDVVETFLLHSSSPSVRQTWLHELNQLLENQRNFLNALTSPLEYQRNHSGGGGGGGSGGSGGGGGSGGGGAPSGGSGHSGGPSSCGGAPSTSRSRPSRLPQPVRHHPPVLVSSAASSQAEADKMSGTSTPGPSLPPPGAAPEAGPSAPSRRPPGADAEGSEREAEPLPKMKVLESPRKGAANASGSSPDAPAKDARASLGTLPLGKPRAGAASPLNSPLSSAVPSLGKEPFPPSSPLQKGGSFWSSLPASPASRPGSFTFPGDSDSLQRQTPRHAAPGKDTDRMSTCSSASEQSVQSTQSNGSESSSSSNLSTMLVTHDYTAVKEDELNVYQGEVVQLLASNQQNMFLVFRAATDQCPAAEGWLPGFVLGHTSAVLVENPDGTLKKSTSWHTALRLRKKSEKKDKDGKREGKLENGYRKSREGLSNKVSVKLLNPNYLYDVPPEFVLPLSEVTCETGETVVLRCRVCGRPKASLTWKGPEHNTLNNDGHYSLSYSDLGEATLKLVGVTTEDDGLYTCLAVNDMGSASSSASLRVLGPGMDGLMVTWKDNFDSFYSEVAELGRGRFSVVKKCDQKGTKRAVATKFVNKKLMKRDQVTHELGLLQSLQHPLLVGLLDTFETPTSYLLVLEMADQGRLLDCVVRWGSLTEGKLRAHLGEVLEAVRYLHNCRLAHLDLKPENLLVDESLAKPTLKLADFGDAVQLNTTYYLHQLLGNPEFAAPELLLGNPVSLTSDTWSVGVLTYVLLSGVSPFLDDSVEETCLNLCRLDFSFPDDYFKGVSQKAKEFVCFLLQEDPAKRPSAALALQEQWLQAGNGRSTGVLDTSRLTSFLERRKHQNDVRPLRSLKNFLQSRLLPRV
>sp|O75962-2|TRIO_HUMAN Isoform 2 of Triple functional domain protein OS=Homo sapiens OX=9606 GN=TRIO
MSGSSGGAAAPAASSGPAAAASAAGSGCGGGAGEGAEEAAKDLADLAAFFRSGFRKNDEMKAMDVLPLLKEKVAYLSGGRDKRGGPLLTFPARSNHDRLRQEDLRRLLSYLACLPSEEVCKRGFTVLVDMRGSKWDSLKPLLKLLQESFPCCLHVALLLKPDNFWQKQRTNFGSSKFEFETNMVSLEGLTKVVDPSQLTPEFDGCLEYNHEEWLELRVAFEDYLSNATHMLSRLEELQDLLAKKELPQDLEGARNMLEEHSQLKKKVLKAPLEDLDLEGQKLLQRLQSSESFPKKNSGSGNADLQNLLPKVSTMLDRLHSTRQHLHQMWHVRKLKLDQCFQLRLFEQDAEKMFDWLTHNKGLFLNSYTELGTSHPHAMELQTQHNHFAMNCMNVYVNLNRLMSVANRLVESGHYASQQLRQLASQLEQEWKAFAAALDERSTLLDMSSLFHQKAEKYMSNVDSWCKACGEVDLPSELQDLEDALHHHQGLYEHLTLAYSEVSQDGKSLLDKLQRPLTPGSSDSLTASANYSKAVHHVLDVLHEVLHHQRQLENLWQHRKVRLHQRLQLCVFQQDVQQVLDWLENHGEAFLSKHTGVGKSLHRARALQKRHEDFEEVAQNTYTNADKLLEAAEQLAQTGECDPEELYQAAHQLEDRLQDFVRRVEQRKLLLDMSVSFHTHVKELWTWLEELQKELLDDVYAESVEAVQDLLKRFGQQQQTTLQVTVNVLKEGEDLLQQLRDSALSSNKTPHNSSLNHLETVLQQLDEAQSQMEELFQERKLKLELFLQLRLFERDALDLLSDLESWNDELSQQMNDFDTEDLTLAEQRLQHHADKALTMNNLTFDVLHQGQDLLQYVNEVQASGVELLCDRDVDMATRVQDLLEFLHEKQQELDLAAEQHRKHLEQCVQLRHLQAEVKQVLGWLRNGESMLNAGLLTASSLQEAEQLQREHEQFQHALEKTHQSALQVQQKAEAMLQANHYDMDMLRDCAEKVASHWQQLMLKMEDRLKLVNASVAFYKTSEQVCSVLESLEQEYKREEDWCGGADKLGPNSETDHVTPMLSKHLEQKEAFLKACTLARRNADVFLKYLHRNSVNMPGMVTHLKAPEQQVKNLLNELFQRENRVLHYWTMRKRRLDQCQQYVVFERSAKQALEWLHDNGEFYLSTHTSTGSSLQHTQELLKEHEEFQLTAKQTKERVKLLLQLADGFCEKGHAHAAELKKCVTAVDKRYRDFSLRMEKYRTSLEKALGLSSDSNKSSKSLQLDLLPASLPGSEVKLRDAAHELNEEKRKSARRKEFLMAELLQTEKAYVRDLRECMDTYLWEMTSGVEELPPGLVNKELLLFGNMQELYEFHNNLFLKELEKYEQLPEDVGHCFVTWADKFQMYVTYCKNKPDSTQLLLEHAGSYFDELQQRHGLANSLSSYLLKPVQRLTKYQLLLKELLTCCEEGKGELKDGLEVMLSVPKRANDAMHLSMLEGFDENLESQGELLLQESFQVWDPKTLLRKGRERHLFLFEMSLVFSKEVKDSSGRSKYLYKSKLFTSELGVTEHVEGDPCKFALWVGRTPTSDNKLVLKASSLENKQDWLKHLREVLQERTLHLKGALKEPLHLPKTAPATRQKGRRDGEDLDSQGDGSSQPDTLSLASRTSQNTLDSDKLSGGCELTVVLHDFTACNSNELTLRRGQTVEVLERPHDKPDWCLVRTTDRSPAAEGLVPCGSLCLAHSRSSMEMEGLFNHKDSLSVSSNDASPPASVASLQPHMLGAQSSPGPKRPGNTLRKWLTSPVRRLSSGKADGHVKKLAHKHKKSREVRKSADAGSQKDSDDSAATPQDETVEERGRNEGLSSGTLSKSSSSGMQSCGEEEGEEGADAVPLPPPMALQQHSLLQPDSQDDKASSRLLVRPTSSETPSAAELVSALEELVKSKMALEDRPSSLLVDQGDSSSPSFNPSDNSLLSSSSPLDEMEERKSSSLKRRHYVLQELVETERDYVRDLGYVVEGYMALMKEDGVPDDMKGKDKLVFGNLHQLYDWHRDFFLGELEKCLEDPEKLGSLFVKHERRLHMYLAYCQNKPKSEHLVSEYLDTFFEDLKQRLGHRLQLTDLLLKPVQRLMKYQLLLKDFLKYSKKASLDTSELERAVEVMCLVPRRCNDMMNVGRLQGFDGKLVAQGKLLLQDTFLVTDQDAGLLPRCRERRLFLFEQLVLFSEPLDKKKGFSMPGFLFKNSLKVSCLCLEENVENDPCKFALTSRTGDVVETFLLHSSSPSVRQTWLHELNQLLENQRNFLNALTSPLEYQRNHSGGGGGGGSGGSGGGGGSGGGGAPSGGSGHSGGPSSCGGAPSTSRSRPSRLPQPVRHHPPVLVSSAASSQAEADKMSESESSSSSNLSTMLVTHDYTAVKEDELNVYQGEVVQLLASNQQNMFLVFRAATDQCPAAEGWLPGFVLGHTSAVLVENPDGTLKKSTSWHTALRLRKKSEKKDKDGKREGKLENGYRKSREGLSNKVSVKLLNPNYLYDVPPEFVLPLSEVTCETGETVVLRCRVCGRPKASLTWKGPEHNTLNNDGHYSLSYSDLGEATLKLVGVTTEDDGLYTCLAVNDMGSASSSASLRVLGPGMDGLMVTWKDNFDSFYSEVAELGRGRFSVVKKCDQKGTKRAVATKFVNKKLMKRDQVTHELGLLQSLQHPLLVGLLDTFETPTSYLLVLEMADQGRLLDCVVRWGSLTEGKLRAHLGEVLEAVRYLHNCRLAHLDLKPENLLVDESLAKPTLKLADFGDAVQLNTTYYLHQLLGNPEFAAPELLLGNPVSLTSDTWSVGVLTYVLLSGVSPFLDDSVEETCLNLCRLDFSFPDDYFKGVSQKAKEFVCFLLQEDPAKRPSAALALQEQWLQAGNGRSTGVLDTSRLTSFLERRKHQNDVRPLRSLKNFLQSRLLPRV
>sp|O75962-3|TRIO_HUMAN Isoform 3 of Triple functional domain protein OS=Homo sapiens OX=9606 GN=TRIO
MLPSQAQGLLWWVFPLFPASSLSYPPVSYRADGLARNTFLKACSESSSSSNLSTMLVTHDYTAVKEDELNVYQGEVVQLLASNQQNMFLVFRAATDQCPAAEGWLPGFVLGHTSAVLVENPDGTLKKSTSWHTALRLRKKSEKKDKDGKREGKLENGYRKSREGLSNKVSVKLLNPNYLYDVPPEFVLPLSEVTCETGETVVLRCRVCGRPKASLTWKGPEHNTLNNDGHYSLSYSDLGEATLKLVGVTTEDDGLYTCLAVNDMGSASSSASLRVLGPGMDGLMVTWKDNFDSFYSEVAELGRGRFSVVKKCDQKGTKRAVATKFVNKKLMKRDQVTHELGLLQSLQHPLLVGLLDTFETPTSYLLVLEMADQGRLLDCVVRWGSLTEGKLRAHLGEVLEAVRYLHNCRLAHLDLKPENLLVDESLAKPTLKLADFGDAVQLNTTYYLHQLLGNPEFAAPELLLGNPVSLTSDTWSVGVLTYVLLSGVSPFLDDSVEETCLNLCRLDFSFPDDYFKGVSQKAKEFVCFLLQEDPAKRPSAALALQEQWLQAGNGRSTGVLDTSRLTSFLERRKHQNDVRPLRSLKNFLQSRLLPRV
>sp|O75962-4|TRIO_HUMAN Isoform 4 of Triple functional domain protein OS=Homo sapiens OX=9606 GN=TRIO
MKAMDVLPLLKEKVAYLSGGRDKRGGPLLTFPARSNHDRLRQEDLRRLLSYLACLPSEEVCKRGFTVLVDMRGSKWDSLKPLLKLLQESFPCCLHVALLLKPDNFWQKQRTNFGSSKFEFETNMVSLEGLTKVVDPSQLTPEFDGCLEYNHEEWLELRVAFEDYLSNATHMLSRLEELQDLLAKKELPQDLEGARNMLEEHSQLKKKVLKAPLEDLDLEGQKLLQRLQSSESFPKKNSGSGNADLQNLLPKVSTMLDRLHSTRQHLHQMWHVRKLKLDQCFQLRLFEQDAEKMFDWLTHNKGLFLNSYTELGTSHPHAMELQTQHNHFAMNCMNVYVNLNRLMSVANRLVESGHYASQQLRQLASQLEQEWKAFAAALDERSTLLDMSSLFHQKAEKYMSNVDSWCKACGEVDLPSELQDLEDALHHHQGLYEHLTLAYSEVSQDGKSLLDKLQRPLTPGSSDSLTASANYSKAVHHVLDVLHEVLHHQRQLENLWQHRKVRLHQRLQLCVFQQDVQQVLDWLENHGEAFLSKHTGVGKSLHRARALQKRHEDFEEVAQNTYTNADKLLEAAEQLAQTGECDPEELYQAAHQLEDRLQDFVRRVEQRKLLLDMSVSFHTHVKELWTWLEELQKELLDDVYAESVEAVQDLLKRFGQQQQTTLQVTVNVLKEGEDLLQQLRDSALSSNKTPHNSSLNHLETVLQQLDEAQSQMEELFQERKLKLELFLQLRLFERDALDLLSDLESWNDELSQQMNDFDTEDLTLAEQRLQHHADKALTMNNLTFDVLHQGQDLLQYVNEVQASGVELLCDRDVDMATRVQDLLEFLHEKQQELDLAAEQHRKHLEQCVQLRHLQAEVKQVLGWLRNGESMLNAGLLTASSLQEAEQLQREHEQFQHALEKTHQSALQVQQKAEAMLQANHYDMDMLRDCAEKVASHWQQLMLKMEDRLKLVNASVAFYKTSEQVCSVLESLEQEYKREEDWCGGADKLGPNSETDHVTPMLSKHLEQKEAFLKACTLARRNADVFLKYLHRNSVNMPGMVTHLKAPEQQVKNLLNELFQRENRVLHYWTMRKRRLDQCQQYVVFERSAKQALEWLHDNGEFYLSTHTSTGSSLQHTQELLKEHEEFQLTAKQTKERVKLLLQLADGFCEKGHAHAAELKKCVTAVDKRYRDFSLRMEKYRTSLEKALGLSSDSNKSSKSLQLDLLPASLPGSEVKLRDAAHELNEEKRKSARRKEFLMAELLQTEKAYVRDLRECMDTYLWEMTSGVEELPPGLVNKELLLFGNMQELYEFHNNLFLKELEKYEQLPEDVGHCFVTWADKFQMYVTYCKNKPDSTQLLLEHAGSYFDELQQRHGLANSLSSYLLKPVQRLTKYQLLLKELLTCCEEGKGELKDGLEVMLSVPKRANDAMHLSMLEGFDENLESQGELLLQESFQVWDPKTLLRKGRERHLFLFEMSLVFSKEVKDSSGRSKYLYKSKLFTSELGVTEHVEGDPCKFALWVGRTPTSDNKLVLKASSLENKQDWLKHLREVLQERTLHLKGALKEPLHLPKTAPATRQKGRRDGEDLDSQGDGSSQPDTLSLASRTSQNTLDSDKLSGGCELTVVLHDFTACNSNELTLRRGQTVEVLERPHDKPDWCLVRTTDRSPAAEGLVPCGSLCLAHSRSSMEMEGLFNHKDSLSVSSNDASPPASVASLQPHMLGAQSSPGPKRPGNTLRKWLTSPVRRLSSGKADGHVKKLAHKHKKSREVRKSADAGSQKDSDDSAATPQDETVEERGRNEGLSSGTLSKSSSSGMQSCGEEEGEEGADAVPLPPPMALQQHSLLQPDSQDDKASSRLLVRPTSSETPSAAELVSALEELVKSKMALEDRPSSLLVDQGDSSSPSFNPSDNSLLSSSSPLDEMEERKSSSLKRRHYVLQELVETERDYVRDLGYVVEGYMALMKEDGVPDDMKGKDKLVFGNLHQLYDWHRDFFLGELEKCLEDPEKLGSLFVKHERRLHMYLAYCQNKPKSEHLVSEYLDTFFEDLKQRLGHRLQLTDLLLKPVQRLMKYQLLLKDFLKYSKKASLDTSELERAVEVMCLVPRRCNDMMNVGRLQGFDGKLVAQGKLLLQDTFLVTDQDAGLLPRCRERRLFLFEQLVLFSEPLDKKKGFSMPGFLFKNSLKVSCLCLEENVENDPCKFALTSRTGDVVETFLLHSSSPSVRQTWLHELNQLLENQRNFLNALTSPLEYQRNHSGGGGGGGSGGSGGGGGSGGGGAPSGGSGHSGGPSSCGGAPSTSRSRPSRLPQPVRHHPPVLVSSAASSQAEADKMSGTSTPGPSLPPPGAAPEAGPSAPSRRPPGADAEGSEREAEPLPKMKVLESPRKGAANASGSSPDAPAKDARASLGTLPLGKPRAGAASPLNSPLSSAVPSLGKEPFPPSSPLQKGGSFWSSLPASPASRPGSFTFPGDSDSLQRQTPRHAAPGKDTDRMSTCSSASEQSVQSTQSNGSESSSSSNLSTMLVTHDYTAVKEDELNVYQGEVVQLLASNQQNMFLVFRAATDQCPAAEGWLPGFVLGHTSAVLVENPDGTLKKSTSWHTALRLRKKSEKKDKDGKREGKLENGYRKSREGLSNKVSVKLLNPNYLYDVPPEFVLPLSEVTCETGETVVLRCRVCGRPKASLTWKGPEHNTLNNDGHYSLSYSDLGEATLKLVGVTTEDDGLYTCLAVNDMGSASSSASLRVLGPGMDGLMVTWKDNFDSFYSEVAELGRGRFSVVKKCDQKGTKRAVATKFVNKKLMKRDQVTHELGLLQSLQHPLLVGLLDTFETPTSYLLVLEMADQGRLLDCVVRWGSLTEGKLRAHLGEVLEAVRYLHNCRLAHLDLKPENLLVDESLAKPTLKLADFGDAVQLNTTYYLHQLLGNPEFAAPELLLGNPVSLTSDTWSVGVLTYVLLSGVSPFLDDSVEETCLNLCRLDFSFPDDYFKGVSQKAKEFVCFLLQEDPAKRPSAALALQEQWLQAGNGRSTGVLDTSRLTSFLERRKHQNDVRPLRSLKNFLQSRLLPRV
>sp|O75962-5|TRIO_HUMAN Isoform 5 of Triple functional domain protein OS=Homo sapiens OX=9606 GN=TRIO
MSGSSGGAAAPAASSGPAAAASAAGSGCGGGAGEGAEEAAKDLADLAAFFRSGFRKNDEMKAMDVLPLLKEKVAYLSGGRDKRGGPLLTFPARSNHDRLRQEDLRRLLSYLACLPSEEVCKRGFTVLVDMRGSKWDSLKPLLKLLQESFPCCLHVALLLKPDNFWQKQRTNFGSSKFEFETNMVSLEGLTKVVDPSQLTPEFDGCLEYNHEEWLELRVAFEDYLSNATHMLSRLEELQDLLAKKELPQDLEGARNMLEEHSQLKKKVLKAPLEDLDLEGQKLLQRLQSSESFPKKNSGSGNADLQNLLPKVSTMLDRLHSTRQHLHQMWHVRKLKLDQCFQLRLFEQDAEKMFDWLTHNKGLFLNSYTELGTSHPHAMELQTQHNHFAMNCMNVYVNLNRLMSVANRLVESGHYASQQLRQLASQLEQEWKAFAAALDERSTLLDMSSLFHQKAEKYMSNVDSWCKACGEVDLPSELQDLEDALHHHQGLYEHLTLAYSEVSQDGKSLLDKLQRPLTPGSSDSLTASANYSKAVHHVLDVLHEVLHHQRQLENLWQHRKVRLHQRLQLCVFQQDVQQVLDWLENHGEAFLSKHTGVGKSLHRARALQKRHEDFEEVAQNTYTNADKLLEAAEQLAQTGECDPEELYQAAHQLEDRLQDFVRRVEQRKLLLDMSVSFHTHVKELWTWLEELQKELLDDVYAESVEAVQDLLKRFGQQQQTTLQVTVNVLKEGEDLLQQLRDSALSSNKTPHNSSLNHLETVLQQLDEAQSQMEELFQERKLKLELFLQLRLFERDALDLLSDLESWNDELSQQMNDFDTEDLTLAEQRLQHHADKALTMNNLTFDVLHQGQDLLQYVNEVQASGVELLCDRDVDMATRVQDLLEFLHEKQQELDLAAEQHRKHLEQCVQLRHLQAEVKQVLGWLRNGESMLNAGLLTASSLQEAEQLQREHEQFQHALEKTHQSALQVQQKAEAMLQANHYDMDMLRDCAEKVASHWQQLMLKMEDRLKLVNASVAFYKTSEQVCSVLESLEQEYKREEDWCGGADKLGPNSETDHVTPMLSKHLEQKEAFLKACTLARRNADVFLKYLHRNSVNMPGMVTHLKAPEQQVKNLLNELFQRENRVLHYWTMRKRRLDQCQQYVVFERSAKQALEWLHDNGEFYLSTHTSTGSSLQHTQELLKEHEEFQLTAKQTKERVKLLLQLADGFCEKGHAHAAELKKCVTAVDKRYRDFSLRMEKYRTSLEKALGLSSDSNKSSKSLQLDLLPASLPGSEVKLRDAAHELNEEKRKSARRKEFLMAELLQTEKAYVRDLRECMDTYLWEMTSGVEELPPGLVNKELLLFGNMQELYEFHNNLFLKELEKYEQLPEDVGHCFVTWADKFQMYVTYCKNKPDSTQLLLEHAGSYFDELQQRHGLANSLSSYLLKPVQRLTKYQLLLKELLTCCEEGKGELKDGLEVMLSVPKRANDAMHLSMLEGFDENLESQGELLLQESFQVWDPKTLLRKGRERHLFLFEMSLVFSKEVKDSSGRSKYLYKSKLFTSELGVTEHVEGDPCKFALWVGRTPTSDNKLVLKASSLENKQDWLKHLREVLQERTLHLKGALKEPLHLPKTAPATRQKGRRDGEDLDSQGDGSSQPDTLSLASRTSQNTLDSDKLSGGCELTVVLHDFTACNSNELTLRRGQTVEVLERPHDKPDWCLVRTTDRSPAAEGLVPCGSLCLAHSRSSMEMEGLFNHKDSLSVSSNDASPPASVASLQPHMLGAQSSPGPKRPGNTLRKWLTSPVRRLSSGKADGHVKKLAHKHKKSREVRKSADAGSQKDSDDSAATPQDETVEERGRNEGLSSGTLSKSSSSGMQSCGEEEGEEGADAVPLPPPMALQQHSLLQPDSQDDKASSRLLVRPTSSETPSAAELVSALEELVKSKMALEDRPSSLLVDQGDSSSPSFNPSDNSLLSSSSPLDEMEERKSSSLKRRHYVLQELVETERDYVRDLGYVVEGYMALMKEDGVPDDMKGKDKLVFGNLHQLYDWHRDFFLGELEKCLEDPEKLGSLFVKHERRLHMYLAYCQNKPKSEHLVSEYLDTFFEDLKQRLGHRLQLTDLLLKPVQRLMKYQLLLKDFLKYSKKASLDTSELERAVEVMCLVPRRCNDMMNVGRLQGFDGKLVAQGKLLLQDTFLVTDQDAGLLPRCRERRLFLFEQLVLFSEPLDKKKGFSMPGFLFKNSLKVSCLCLEENVENDPCKFALTSRTGDVVETFLLHSSSPSVRQTWLHELNQLLENQRNFLNALTSPLEYQRNHSGGGGGGGSGGSGGGGGSGGGGAPSGGSGHSGGPSSCGGAPSTSRSRPSRLPQPVRHHPPVLVSSAASSQAEADKMSGTSTPGPSLPPPGAAPEAGPSAPSRRPPGADAEGSEREAEPLPKMKVLESPRKGAANASGSSPDAPAKDARASLGTLPLGKPRAGAASPLNSPLSSAVPSLGKEPFPPSSPLQKGGSFWSSLPASPASRPGSFTFPGDSDSLQRQTPRHAAPGKDTDRMSTCSSASEQSVQSTQSNGVSASGGPRPPAPLPLSRQL
>sp|Q9BQ61|TRIR_HUMAN Telomerase RNA component interacting RNase OS=Homo sapiens OX=9606 GN=TRIR PE=1 SV=1
MAARGRRAEPQGREAPGPAGGGGGGSRWAESGSGTSPESGDEEVSGAGSSPVSGGVNLFANDGSFLELFKRKMEEEQRQRQEEPPPGPQRPDQSAAAAGPGDPKRKGGPGSTLSFVGKRRGGNKLALKTGLVAKKQKTEDEVLTSKGDAWAKYMAEVKKYKAHQCGDDDKTRPLVK
>sp|O00220|TR10A_HUMAN Tumor necrosis factor receptor superfamily member 10A OS=Homo sapiens OX=9606 GN=TNFRSF10A PE=1 SV=3
MAPPPARVHLGAFLAVTPNPGSAASGTEAAAATPSKVWGSSAGRLEPRGGGRGALPTSMGQHGPSARARAGRAPGPRPAREASPRLRVHKTFKFVVVGVLLQVVPSSAATLKLHDQSLGTQQWEHSPLGELCPPGSHRSEHPGACNRCTEGVGYTNASNNLFACLPCTACKSDEEERSPCTTTRNTACQCKPGTFRNDNSAEMCRKCSRGCPRGMVKVKDCTPWSDLECVHKESGNGHNLWVLLVVTLVVPLLLVAVLLVCCCLGSGCGGDPKCMDRVCFWRLGLLRGPGAEDNAHNELLSNADSLSTFVSEQQMESQEPADLTGVTVQSPGEAQCLLGPAEAEGSQRRRLLVPANGADPTETLMLFFDKFANLVPFDSWDQLMRQLDLTKNELDVVRAGTAGPGDALYAMLMKWVNKTGRNASLHTLLDALERMEERHAREKLQDLLVDSGKFLYLEDGTGSAVSLE
>sp|P08582|TRFM_HUMAN Melanotransferrin OS=Homo sapiens OX=9606 GN=MELTF PE=1 SV=2
MRGPSGALWLLLALRTVLGGMEVRWCATSDPEQHKCGNMSEAFREAGLQPSLLCVRGTSADHCVQLLAAQEADALTLDGGALYEAGKEHGLKPVVGEVYDQEVGTSYYAVAVVRRSSHVTLDTLKGVKSCHTGLNRTVGWNVPVGYLVESGRLSVMGCDVLKAVSDYFGGSCVPGAGETSYSESLCRLCRGDSSGEGVCDKSPLERYYDYSGAFRCLAEGAGDVAFVKHSTVLENTDGKTLPSWGQALLSQDFELLCRDGSRADVTEWRQCHLARVPAHAVVVRADTDGGLLFRLLNEGQRLFSHEGSSFQMFSSEAYGQKDLLFKDSTSELVPLATQTYEAWLGHEYLHAMKGLLCDPNRLPPYLRWCVLSTPELQKCGDMAVAFRRQRLKPELQCVSAKSPQHCMERLQAEQVDAVTLSGEDLYTAGKTYGLVPAAGEHYAPEDSSNSYYVVAVVRRDSSHAFTLDELRGKRSCHAGFGSPAGWDVPVGALLQRGFLRPKDCDVLTAVSEFFNASCVPVNNPKNYPSSLCALCVGDEQGRNKCVGNSQERYYGYRGAFRCLVENAGDVAFVRHTTVFDNTNGHNSEPWAAELRSEDYELLCPNGARAEVSQFAACNLAQLPPHAVMVRPDTNLFTVYGLLDKAQDLFGDDHNKNGFKMFDSSNYHGQDLLFKDATVRAVPVGEKTTYRGWLGLDYVAALEGMSSQQCSGAAAPAPGAPLLPLLLPALAARLLPPAL
>sp|P08582-2|TRFM_HUMAN Isoform 2 of Melanotransferrin OS=Homo sapiens OX=9606 GN=MELTF
MRGPSGALWLLLALRTVLGGMEVRWCATSDPEQHKCGNMSEAFREAGLQPSLLCVRGTSADHCVQLLAAQEADALTLDGGALYEAGKEHGLKPVVGEVYDQEVGTSYYAVAVVRRSSHVTLDTLKGVKSCHTGLNRTVGWNVPVGYLVESGRLSVMGCDVLKAVSDYFGGSCVPGAGETSYSESLCRLCRGDSSGEGVCDKSPLERYYDYSGAFRCLAEGAGDVAFVKHSTVLENTDESPSRRQTWTRSEEEEGECPAHEEARRTMRSSAGQAWKWAPVHRPQDESDKGEFGKRAKSRDMLG
>sp|Q2T9K0|TMM44_HUMAN Transmembrane protein 44 OS=Homo sapiens OX=9606 GN=TMEM44 PE=1 SV=3
MGEAPSPAPALWDWDYLDRCFARHRVCLSFGLWLCASSCWLAAHALLLYLRCAQKPRQDQSALCAACCLLTSLCDTVGALLARQLTLQVFTGAYLAALDLVNFMFLLFPVCGSKFKSNSDREARERKRRRQLRASVFALALPLSLGPCWALWVAVPKASATLRGPQRRLLASLLQENTELLGYLLGSVAAFGSWASRLPPLSRLAPPPTLGLTTQHELWRGQMSKPSQSPSRSPSGHWRAAAQRQVLGTEMCRGKTFPSLHLWTRLLSALAGLLYASALVAHDQHPEYLLRATPWFLTSLGRAALDLALLFLSCVMKSKMRQALGFAKEARESPDTQALLTCAEKEEENQENLDWVPLTTLSHCKSLRTMTALSRYMELTLEPVQQAGCSATRLPGDGQTSAGDASLQDPPSYPPVQVLRARVSSGSSSEVSSLNSDLEWDPEDVNLEGSKENVELLGSQVHQDSVRTAHLSDDD
>sp|Q2T9K0-2|TMM44_HUMAN Isoform 2 of Transmembrane protein 44 OS=Homo sapiens OX=9606 GN=TMEM44
MGEAPSPAPALWDWDYLDRCFARHRVCLSFGLWLCASSCWLAAHALLLYLRCAQKPRQDQSALCAACCLLTSLCDTVGALLARQLTLQVFTGAYLAALDLVNFMFLLFPVCGSKFKSNSDREARERKRRRQLRASVFALALPLSLGPCWALWVAVPKASATLRGPQRRLLASLLQENTELLGYLLGSVAAFGSWASRLPPLSRLCRGKTFPSLHLWTRLLSALAGLLYASALVAHDQHPEYLLRATPWFLTSLGRAALDLALLFLSCVMKSKMRQALGFAKEARESPDTQALLTCAEKEEENQENLDWVPLTTLSHCKSLRTMTALSRYMELTLEPVQQAGCSATRLPGDGQTSAGDASLQDPPSYPPVQVLRARVSSGSSSEVSSLNSDLEWDPEDVNLEGSKENVELLGSQVHQDSVRTAHLSDDD
>sp|Q2T9K0-4|TMM44_HUMAN Isoform 3 of Transmembrane protein 44 OS=Homo sapiens OX=9606 GN=TMEM44
MGEAPSPAPALWDWDYLDRCFARHRVCLSFGLWLCASSCWLAAHALLLYLRCAQKPRQDQSALCAACCLLTSLCDTVGALLARQLTLQVFTGAYLAALDLVNFMFLLFPVCGSKFKSNSDREARERKRRRQLRASVFALALPLSLGPCWALWVAVPKASATLRGPQRRLLASLLQENTELLGYLLGSVAAFGSWASRLPPLSRLCRGKTFPSLHLWTRLLSALAGLLYASALVAHDQHPEYLLRATPWFLTSLGRAALDLALLFLSCVMKSKMRQALGFAKEARESPDTQALLTCAEKEEENQENLDWVPLTTLSHCKSLRTMTALSRYMELTLEPVQQAAVPPGCQVTGRRAPEMRPCRTPRRTLPFRSSGPGCLPAAPLRSPPSTPTWSGTLKM
>sp|Q2T9K0-6|TMM44_HUMAN Isoform 4 of Transmembrane protein 44 OS=Homo sapiens OX=9606 GN=TMEM44
MGEAPSPAPALWDWDYLDRCFARHRVCLSFGLWLCASSCWLAAHALLLYLRCAQKPRQDQSALCAACCLLTSLCDTVGALLARQLTLQVFTGAYLAALDLVNFMFLLFPVCGSKFKSNSDREARERKRRRQLRASVFALALPLSLGPCWALWVAVPKASATLRGPQRRLLASLLQENTELLGYLLGSVAAFGSWASRLPPLSRLCRGKTFPSLHLWTRLLSALAGLLYASALVAHDQHPEYLLRATPWFLTSLGRAALDLALLFLSCVMKSKMRQALGFAKEARESPDTQALLTCAEKEEENQENLDWVPLTTLSHCKSLRTMTALSRYMELTLEPVQQAGCSATRLPGDGQTSAGDASLQDPPSYPPVQVLRARVSSGSSSEVSSLNSDLEQKYWEALNSEQWDPEDVNLEGSKENVELLGSQVHQDSVRTAHLSDDD
>sp|Q2T9K0-7|TMM44_HUMAN Isoform 5 of Transmembrane protein 44 OS=Homo sapiens OX=9606 GN=TMEM44
MGEAPSPAPALWDWDYLDRCFARHRVCLSFGLWLCASSCWLAAHALLLYLRCAQKPRQDQSALCAACCLLTSLCDTVGALLARQLTLQVFTGAYLAALDLVNFMFLLFPVCGSKFKSNSDREARERKRRRQLRASVFALALPLSLGPCWALWVAVPKASATLRGPQRRLLASLLQENTELLGYLLGSVAAFGSWASRLPPLSRLCRGKTFPSLHLWTRLLSALAGLLYASALVAHDQHPEYLLRATPWFLTSLGRAALDLALLFLSCVMKSKMRQALGFAKEARESPDTQALLTCAEKEEENQENLDWVPLTTLSHCKSLRTMTALSRYMELTLEPVQQAGCSATRLPGDGQTSAGDASLQDPPSYPPVQVLRARVSSGSSSEVSSLNSDLEKYWEALNSEQWDPEDVNLEGSKENVELLGSQVHQDSVRTAHLSDDD
>sp|Q15631|TSN_HUMAN Translin OS=Homo sapiens OX=9606 GN=TSN PE=1 SV=1
MSVSELFVELQGFLAAEQDLREELRKVVQSLEQTARELLTLLQGVHQGAGFQDLPKRCLKAREHFGTVKTHLTSLKTKFPAEQYYRFHEHWRFVLQRLVFLAAFVVYLETETLVTREAVTELLGLEPDREKGFHLDVEDYLSGVLLLASELSRLSVNSVTAGDYSRPLHLSTFLNELDSGFRLLNLKNDSLRKRYDGLKYDVKKVEEVVYDLSLRGFNKETAAACVEK
>sp|Q15631-2|TSN_HUMAN Isoform 2 of Translin OS=Homo sapiens OX=9606 GN=TSN
MSVSELFVELQGFLAAEQDLREELRKVVQSLEQTARELLTLLQGVHQGAGFQDLPKRCLKAREHFGTVKTHLTSLKTKFPAEQYYRFHEHWRFVLQRLVFLAAFVVYLETETLVTREAVTELLGLEAVCQQRDCWRLLPTPPHLHLHQ
>sp|Q9UJK0|TSR3_HUMAN 18S rRNA aminocarboxypropyltransferase OS=Homo sapiens OX=9606 GN=TSR3 PE=1 SV=1
MGRRRAARGPGAEGGRPRHLPTRSLEAFAEEVGAALQASVEPGAADGEGGPGPAALPCTLAMWELGHCDPRRCTGRKLARLGLVRCLRLGHRFGGLVLSPVGKQYASPADRQLVAQSGVAVLDCSWARLDETPFGKMRGSHLRLLPYLVAANPVNYGRPYRLSCVEAFAATFCLVGFPDLAVLLLRKFKWGKGFLDLNRQLLDKYAACGSPEEVLQAEQEFLANAKESPQEEELDPFDVDSGREFGNPNRPVASTRLPSDTDDSDASEDPGPGAERGGASSSCCEEEQTQGRGAEARAPAEVWKGLKKRQRD
>sp|Q6ZT98|TTLL7_HUMAN Tubulin polyglutamylase TTLL7 OS=Homo sapiens OX=9606 GN=TTLL7 PE=1 SV=2
MPSLPQEGVLQGPSPLDLNTELPYQSTMKRKVRKKKKKGTLTANVAGTKFELVRLVLDEMGFMKTPDEDETSNLLWCDSAVQQEKLSELQNYQRLNHFPGMGELCRKDFLARNMTKMLKSRPLDYTFVPRTWLFPAEYTQFQNYVKELKKKRKQKTFLVKPANGAMGHGLSLLRNGDKLPSQDHLLVQEYLEKPFLMEGYKFDLRLYLLVTSCDPLKLFLYHDGLVRMGTEKYLPPNESNLTQLYMHLTNYSVNKHNEHFERDETENKGSKRSLKWFTEFLQANQHDVAKFWSDLSELVVKTLLVAEPHVLHAYRMCRPGQPPGSESVCFEVLGFDLLLDRKLKPWLLELNRAPSFGTDQKLDYDVKRGVLLNALKLLNLRTSDKRRNLAKQKAEAQRRLYGQNSLKRLLPGSSDWEQQRHQLERRKEELKERLAQVRKQLSREEHENRHMGNYRRLYPPEDKALLEKYENLLAVAFQTFLSGRAASFQRELNNPLKRMKEEDLLDLLEQCELDDEKLMGKTTKTRGPKPLCSMPESTELMKRPKYCSSDSSYDSSSSSSESDENEKEEYQNKKREKQVTYNLKPSNHYKLLQQPSSLRRSVSCPRSLSAQSPSSGDTRPFSAQQMLSVSRPTSASRSHSLNRASSYMRHLPHSNDACSTNSQVSESLRQLKTKEQEDDLTSQTLFVLKDMKLRFPGKSDAESELLLEDLLDNWKYHKTKVASYWLLKLDSVKQRKVLDLVKTSLRTVLPRLWKVPDVEEVNLYRLFNRVFNRLLWSRGQGLWNCFCDSGSSWESLFNKSPEVVTPLQLQCCQRLVELCKQCLLVVYKYATDKRGSLSGLGPDWGNSRYLLPGSTQFFLRTPTYNLKYNSPGMTRSNVLFTSRYGHL
>sp|Q6ZT98-2|TTLL7_HUMAN Isoform 2 of Tubulin polyglutamylase TTLL7 OS=Homo sapiens OX=9606 GN=TTLL7
MPSLPQEGVLQGPSPLDLNTELPYQSTMKRKVRKKKKKGTLTANVAGTKFELVRLVLDEMGFMKTPDEDETSNLLWCDSAVQQEKLSELQNYQRLNHFPGMGELCRKDFLARNMTKMLKSRPLDYTFVPRTWLFPAEYTQFQNYVKELKKKRKQKTFLVKPANGAMGHGLSLLRNGDKLPSQDHLLVQEYLEKPFLMEGYKFDLRLYLLVTSCDPLKLFLYHDGLVRMGTEKYLPPNESNLTQLYMHLTNYSVNKHNEHFERDETENKGSKRSLKWFTEFLQANQHDVAKFWSDLSELVVKTLLVAEPHVLHAYRMCRPGQPPGSESVCFEVLGFDLLLDRKLKPWLLELNRAPSFGTDQKLDYDVKRGVLLNALKLLNLRTSDKRRNLAKQKAEAQRRLYGQNSLKRLLPGSSDWEQQRHQLERRKEELKERLAQVRKQLSREEHENRHMGNYRRLYPPEDKALLEKYENLLAVAFQTFLSGRAASFQRELNNPLKRMKEEDLLDLLEQCELDDEKLMGKTTKTRGPKPLCSMPESTELMKRPKYCSSDSSYDSSSSSSESDENEKEEYQNKKREKQVTYNLKPSNHYKLLQQPSSLRRSVSCPRSLSAQSPSSGDTRPFSAQQMLSVSRPTSASRSHSLNRASSYMRHLPHSNDACSTNSQVLLLAQ
>sp|Q6ZT98-3|TTLL7_HUMAN Isoform 3 of Tubulin polyglutamylase TTLL7 OS=Homo sapiens OX=9606 GN=TTLL7
MPSLPQEGVLQGPSPLDLNTELPYQSTMKRKVRKKKKKGTLTANVAGTKFELVRLVLDEMGFMKTPDEDETSNLLWCDSAVQQEKLSELQNYQRLNHFPGMGELCRKDFLARNMTKMLKSRPLDYTFVPRTWLFPAEYTQFQNYVKELKKKRKQKTFLVKPANGAMGHGLSLLRNGDKLPSQDHLLVQEYLEKPFLMEGYKFDLRLYLLVTSCDPLKLFLYHDGLVRMGTEKYLPPNESNLTQLYMHLTNYSVNKHNEHFERDETENKGSKRSLKWFTEFLQANQHDVAKFWSDLSELVVKTLLVAEPHVLHAYRMCRPGQPPGSESVCFEVLGFDLLLDRKLKPWLLELNRAPSFGTDQKLDYDVKRGVLLNALKLLNLRTSDKRRNLAKQKAEAQRRLYGQNSLKRLLPGSSDWEQQRHQLERRKEELKERLAQVRKQLSREEHENRHMGNYRRLYPPEDKALLEKYENLLAVAFQTFLSGRAASFQRELNNPLKRMKEEDLLDLLEQCELDDEKLMGKTTKTRGPKPLCSMPESTELMKRPKYCSSDSSYDSSSSSSESDENEKEEYQNKKREKQVTYNLKPSNHYKLLQQPSSLRRSVSCPRSLSAQSPSSGDTRPFSAQQMLSVSRPTSASRSHSLNRASSYMRHLPHSNDACSTNSQVSESLRQLKTKEQEDDLTSQTLFVLKDMKLRFPGKSDAESELLLEDLLDNWKYHKTKVASYWLLKLDSVKQRKVLDLVKTSLRTVLPRLWKVPDVEEVNLYRLFNRVFNRLLWSRGQGLWNCFCDSGYV
>sp|P49638|TTPA_HUMAN Alpha-tocopherol transfer protein OS=Homo sapiens OX=9606 GN=TTPA PE=1 SV=1
MAEARSQPSAGPQLNALPDHSPLLQPGLAALRRRAREAGVPLAPLPLTDSFLLRFLRARDFDLDLAWRLLKNYYKWRAECPELSADLHPRSLLGLLKAGYHGVLRSRDPTGSKVLLYRLAHWDPKVFTAYDVFRVSLLTSELLVQEVETQRNGLKALFDLEGWQFSHAFQLTPSVAKKLAAVLTDSFPLKVRGLHLLNEPVLFHAVFSMLKPFLTEKLKERLHMHGNNYKQSLLQHFPDLLPLEYGGEEFSMEDLCQEWTNFLMKSEDYLSSLSESLQ
>sp|P42681|TXK_HUMAN Tyrosine-protein kinase TXK OS=Homo sapiens OX=9606 GN=TXK PE=1 SV=3
MLLSSYNTLQSVFCCCCCCSVQKRQMRTQLSLSTDEELPEKYTQRRRPWLSQLSNKKQSNTGRVQPSKRKPLPPLPPSEVAEEKLQVKALYDFLPREPCNLALRRAEEYLLLEKYNPHWWKARDRLGNEGLLPSNYVTENKLTNLELYEWYHRNLTRNQAEHLLRQESKEGAFLVRDSRHLGSYTLSVFMGARRSTEAALKHYQLKKNDSGQWYVAERHAFQSLPELLWYHQHNAAGLMTRLRYPVGLMGSCLPATAGFSYEKWELDPSELAFLKELGSGQFGVVHLGEWRSHLQVALKALNEGSMSEEDFLEEAKVMMKLSHSKLVQLYGVCLQRKPLYLVTEFMENGCLLNYLRENKGKLRKEMLLSVCQDLCEGMEYLERNGYLHRDLAARNCLVSSTCLVKLSDFGMTRYVLDDEYVSSFGAKFPLKWSPPEVFLFNKYSSKSDVWSFGVLMWEVFTEGKMPFENKSNLQVVEALSEGFRLYRPHLAPMSLYEVMYSCWHEKPEGRPTFAELLRAVTELAETW
>sp|Q8NG11|TSN14_HUMAN Tetraspanin-14 OS=Homo sapiens OX=9606 GN=TSPAN14 PE=1 SV=1
MHYYRYSNAKVSCWYKYLLFSYNLLFWLAGVVFLGVGLWAWSEKGVLSDLTKVTRMHGLDPVVLVLMVGVVMFTLGFAGCVGALRENLCLLNFFCGTLVLLFFLELAVAVLAFLFQDWVRDRFREFFESNLKSYRDDLDLQNLLDSLQKANQCCGAYGPEDWDLNVYFNCSGASYSREKCGVPFSCCVPDPAQKVVNTQCGYDVRLQLKSKWDESLFTKGCLQALESWLPRNLYLVAGVFLALSLLQLFGLFLARTLLSDLEAVKAGHHF
>sp|Q8NG11-2|TSN14_HUMAN Isoform 2 of Tetraspanin-14 OS=Homo sapiens OX=9606 GN=TSPAN14
MHYYRYSNAKVSCWYKYLLFSYNLLFWGVLSDLTKVTRMHGLDPVVLVLMVGVVMFTLGFAGCVGALRENLCLLNFFCGTLVLLFFLELAVAVLAFLFQDWVRDRFREFFESNLKSYRDDLDLQNLLDSLQKANQCCGAYGPEDWDLNVYFNCSGASYSREKCGVPFSCCVPDPAQKVVNTQCGYDVRLQLKSKWDESLFTKGCLQALESWLPRNLYLVAGVFLALSLLQLFGLFLARTLLSDLEAVKAGHHF
>sp|Q8NG11-3|TSN14_HUMAN Isoform 3 of Tetraspanin-14 OS=Homo sapiens OX=9606 GN=TSPAN14
MHYYRYSNAKVSCWYKYLLFSYNLLFWNQCCGAYGPEDWDLNVYFNCSGASYSREKCGVPFSCCVPDPAQKVVNTQCGYDVRLQLKSKWDESLFTKGCLQALESWLPRNLYLVAGVFLALSLLQLFGLFLARTLLSDLEAVKAGHHF
>sp|Q5R3I4|TTC38_HUMAN Tetratricopeptide repeat protein 38 OS=Homo sapiens OX=9606 GN=TTC38 PE=1 SV=1
MAAASPLRDCQAWKDARLPLSTTSNEACKLFDATLTQYVKWTNDKSLGGLEGCLSKLKAADPTFVMGHAMATGLVLLGTGSSVKLDKELDLAVKTMVELSRTQPLTRREQLHVSAVETFANGNFPKACELWEQLLQDHPTDMLALKFSHDAYFYLGYQEQMRDSVARLYPFWTPDLPLSSYVKGLYSFGLMETNFYDQAEKLAKEALSLNPTDAWSVHTVAHLHEMKAELKDGLEFMQHSETFWKDSDMLACHNYWHWALYLLEKGEYEAALTLYDTHLLPSLQANDAMLDVVDSCSMLYRLQMEGVSVGQRWQDVLPVARKHSRDHLLLFNDAHFLMASLGAHDPQTTQELLTTLRDASESPGENCQHLLARDVGLPLCQALVEAEDGNPDRVLELLLPLRYRLVQLGGSNAQRDVFNQLLLHAALNCTSSVHKNVARSLLMERDALKPNSPLTERLLRKAATVHLMQ
>sp|O95801|TTC4_HUMAN Tetratricopeptide repeat protein 4 OS=Homo sapiens OX=9606 GN=TTC4 PE=1 SV=3
MEQPGQDPTSDDVMDSFLEKFQSQPYRGGFHEDQWEKEFEKVPLFMSRAPSELDPRENPDLACLQSLLFDEERSPEEQAKTYKDEGNDYFKEKDYKKAVLSYTEGLKKKCADPDLNAVLYTNRAAAQYYLGNFRSALNDVTAARKLKPCHLKALLRGALCHLELKHFAEAVNWCDEGLQLDAKEKKLLEMRAKADKLKRLEQRDVRKANLKEKKERNQNEALLQALKARNLRLSEAACEDEDSASEGLGELFLDGLSTENPHGARLSLDGQGRLSWPVLFLYPEYAQSDFLSAFHEDSRFLDHLMVMFGETPSWDLEQKYCPDNLEVYFEDEDRAELYRVPAKSTLLQVLQHQRYFVKALTPAFLVCVGSSPFCKNFLRGRKVYQLR
>sp|Q6UWH6|TX261_HUMAN Protein TEX261 OS=Homo sapiens OX=9606 GN=TEX261 PE=2 SV=1
MWFMYLLSWLSLFLQVAFLTLAVAAGLYYLAELLEEYTVATSRLLKYMLWFSTAVLLGLYVFERFPTSMLGVGLFTNLVYFGLLQTFPFLMLTSPNFLLSCGLVVVNHYLAFQFFAEEYYPFSEVLAYFTFCLWLLPFAFFVSLSAGENVLPSTMQPGDDVVSNYFTKGKRGKRLGLLVVFSFLKEALLPSRQKLY
>sp|A0A075B6V5|TVA36_HUMAN T cell receptor alpha variable 36/delta variable 7 OS=Homo sapiens OX=9606 GN=TRAV36DV7 PE=3 SV=1
MMKCPQALLALFWLLLSWVSSEDKVVQSPLSLVVHEGDTVTLNCSYEVTNFRSLLWYKQEKKAPTFLFMLTSSGLEKKSGRLSSLLDKKELFSLLNLTATQTGDSALYLCAVE
>sp|Q9NQA5|TRPV5_HUMAN Transient receptor potential cation channel subfamily V member 5 OS=Homo sapiens OX=9606 GN=TRPV5 PE=1 SV=2
MGGFLPKAEGPGSQLQKLLPSFLVREQDWDQHLDKLHMLQQKRLLESPLLRASKENDLSVLRQLLLDCTCDVRQRGALGETALHLAALYDNLEAALVLMEAAPELVFEPTTCEAFAGQTALHLAVVNQNVNLVRALLTRRASVSARATGTAFRRSPRNLLYFGEHPLSFAACVNSEELVRLLLEHGADLRAQDSLGNTVLHLLLLQPNKTFACQMYNLLLSYDGHGDHLQPLDLVPNHQGLTPFKLAGVEGNTVMFQHLMQKRRHLQWTYGPLTSLLYDLTELDSWGEELSFLELVVSSDKREARQLLEQTPVKELVSFKWNKYGRPYFCLLAALYLLYMLCFTTCCVYRPLKFRGGNRTHSRDLTLLQQKLLQEAYETREDLLRLVGELVSLVGAVLLLLLELPDLFRVGASRYFGKTLLGGPFHVLLLTYASLVLVTMVMRLTNTNGEVVPMSFALVLGWCSVMYFTRGFQMLGPFTLMLQKMLFGDLMRFCWLMAVVLLGFASAFYLLFQTEDPTSLGQFYDYPMALFTTFELFLTVLDAPANYDVDLPFMFSLVNFAFALLATLLMLNLFLAMMGDTHWRVAQERDELWRAQVVATTVMLERKLPRCLWPRSGLCGCEFGLGDRWFLRVENHNDQNPLRVLRYVEVFKNSDKEDDQEHPSEKQPSGAESGTLARASLALPTSSLSRTASQSSSHRGWELLRQNTLGHLNLGLNLSEGDGEEVYHF
>sp|Q9NQA5-2|TRPV5_HUMAN Isoform 2 of Transient receptor potential cation channel subfamily V member 5 OS=Homo sapiens OX=9606 GN=TRPV5
MGGFLPKAEGPGSQLQKLLPSFLVREQDWDQHLDKLHMLQQKRLLESPLLRASKENDLSVLRQLLLDCTCDVRQRGALGETALHLAALYDNLEAALVLMEAAPELVFEPTTCEAFAGQTALHLAVVNQNVNLVRALLTRRASVSARATGTAFRRSPRNLLYFGEHPLSFAACVNSEELVRLLLEHGADLRAQDSLGNTVLHLLLLQPNKTFACQMYNLLLSYDGHGDHLQPLDLVPNHQGLTPFKLAGVEGNTVMFQHLMQKRRHLQWTYGPLTSLLYDLTELDSWGEELSFLELVVSSDKREARQLLEQTPVKELVSFKWNKYGRPYFCLLAALYLLYMLCFTTCCVYRPLKFRGGNRTHSRDLTLLQQKLLQVLLLRRG
>sp|A0A589|TVB43_HUMAN T cell receptor beta variable 4-3 OS=Homo sapiens OX=9606 GN=TRBV4-3 PE=3 SV=1
MGCRLLCCAVLCLLGAVPMETGVTQTPRHLVMGMTNKKSLKCEQHLGHNAMYWYKQSAKKPLELMFVYSLEERVENNSVPSRFSPECPNSSHLFLHLHTLQPEDSALYLCASSQ
>sp|A0A0A6YYK4|TVB71_HUMAN Probable non-functional T cell receptor beta variable 7-1 OS=Homo sapiens OX=9606 GN=TRBV7-1 PE=1 SV=5
MGTRLLCWAALCLLGADHTGAGVSQSLRHKVAKKGKDVALRYDPLSGHNALYWYRQSLGQGLEFPLYFQGKDAADKSGLPRDRFSAQRSEGSLSTLKFQRTQQGDLAVYLCASSS
>sp|P61960|UFM1_HUMAN Ubiquitin-fold modifier 1 OS=Homo sapiens OX=9606 GN=UFM1 PE=1 SV=1
MSKVSFKLTLTSDPRLPYKVLSVPESTPFTAVLKFAAEEFKVPAATSALLTNDGLGLNPAQTAGNVFLKHGSELRLLPRDRVGSC
>sp|P61960-2|UFM1_HUMAN Isoform 2 of Ubiquitin-fold modifier 1 OS=Homo sapiens OX=9606 GN=UFM1
MLRAFPTTTPRSLHLFTSSTFLARALPGAFPTGACEERLSVPESTPFTAVLKFAAEEFKVPAATSALLTNDGLGLNPAQTAGNVFLKHGSELRLLPRDRVGSC
>sp|Q969E3|UCN3_HUMAN Urocortin-3 OS=Homo sapiens OX=9606 GN=UCN3 PE=1 SV=2
MLMPVHFLLLLLLLLGGPRTGLPHKFYKAKPLFSCLNTALSEAEKGQWEDASLLSKRSFHYLRSRDASSGEEEEGKEKKTFPLSGARGGARGTRYRYVSQAQPRGKPRQDTAKSPHRTKFTLSLDVPTNLMNLLFNLAKAKNLRAQAAANAHLMAQLGRKK
>sp|Q9NPG3|UBN1_HUMAN Ubinuclein-1 OS=Homo sapiens OX=9606 GN=UBN1 PE=1 SV=2
MSEPHRVQFTSLPGSLNPAFLKKSRKEEAGAGEQHQDCEPAAAAVRLTLTLFEPDHKRCPEFFYPELVKNLRGKVKGLQPGDKKKDLSDPFNDEEKERHKVEALARKFEEKYGGKKRRKDRLQDLLDMGYGYDESDSFLDNSEAYDELVPASLTTKYGGFYLNSGTLQFRQASESEDDFLKEKKKKSPKKRKLKEGGEKLKKKKKDDTYDKEKKSKKSKFSKAGFTALNASKEKKKKKYSGALSVKEMLKKFQKEKEAQKKREEEHKPVAVPSAEAQGLRELEGASDPLLSLFGSTSDNDLLQAATAMDSLTDLDLEHLLSESPEGSPFRDMDDGSDSLGVGLDQEFRQPSSLPEGLPAPLEKRVKELAQAARAAEGESRQKFFTQDLNGLLLDLEAQTRELSSQVRSGVYAYLASFLPCSKDALLKRARKLHLYEQGGRLKEPLQKLKEALGRAMPEQMAKYQDECQAHTQAKVAKMLEEEKDKEQRDRLCSDEEEDEEKGGRRLMGPRKKFQWNDELRELLCQVVKLKLESQDLERNNKAQAWEDCVKGFLDAEVKPLWPKGWMQARTLFKESRRGHGHLTSLLAKKKVMAPSKLKVKESSTKPDKKVSVPSGQLGGPLALPSDHQTGGLSLGASSRELPSQASGGLANPPPVNLEDSLDEDLLRNPASSVEAVSKELAALNSRAAGNSEFTLPAPSKAPAEKVGGVLCTEEKRNFAKPSPSAPPPASSLQSPLNFLAEQALALGQSSQEKKPESSGYKELSCQAPLNKGLPEVHQSKAKHHSLPRTSHGPQVAVPVPGPQVKVFHAGTQQQKNFTPPSPFANKLQGPKASPTQCHRSLLQLVKTAAKGQGFHPSAPATSGGLSASSSSSHKTPASSSSALSHPAKPHSVSSAGSSYKNNPFASSLSKHGVSSGSSSSGGTPVQSSVSGSLVPGLQPPSVGQATSRPVPSSAGKKMPVSQKLTLVAPPGGPNGDSSGGTQGVAKLLTSPSLKPSAVSSVTSSTSLSKGASGTVLLAGSSLMASPYKSSSPKLSGAMSSNSLGLLTPVPLPVHVLSFSADSSAKAGVSKDALVTGPAPGSFHHGLGHSLLAGLHSSPPHAAPLPHAAVPTHLPQSLPGASQLHGKGPAVPRKL
>sp|Q9NPG3-2|UBN1_HUMAN Isoform 2 of Ubinuclein-1 OS=Homo sapiens OX=9606 GN=UBN1
MSEPHRVQFTSLPGSLNPAFLKKSRKEEAGAGEQHQDCEPAAAAVRLTLTLFEPDHKRCPEFFYPELVKNLRGKVKGLQPGDKKKDLSDPFNDEEKERHKVEALARKFEEKYGGKKRRKDRLQDLLDMGYGYDESDSFLDNSEAYDELVPASLTTKYGGFYLNSGTLQFRQASESEDDFLKEKKKKSPKKRKLKEGGEKLKKKKKDDTYDKEKKSKKSKFSKAGFTALNASKEKKKKKYSGALSVKEMLKKFQKEKEAQKKREEEHKPVAVPSAEAQGLRELEGASDPLLSLFGSTSDNDLLQAATAMDSLTDLDLEHLLSESPEGSPFRDMDDGSDSLGVGLDQEFRQPSSLPEGLPAPLEKRVKELAQAARAAEGESRQKFFTQDLNGLLLDLEAQTRELSSQVRSGVYAYLASFLPCSKDALLKRARKLHLYEQGGRLKEPLQKLKEALGRAMPEQMAKYQDECQAHTQAKVAKMLEEEKDKEQRDRLCSDEEEDEEKGGRRLMGPRKKFQWNDELRELLCQVVKLKLESQDLERNNKAQAWEDCVKGFLDAEVKPLWPKGWMQARTLFKESRRGHGHLTSLLAKKKVMAPSKLKVKESSTKPDKKVSVPSGQLGGPLALPSDHQTGGLSLGASSRELPSQASGGLANPPPVNLEDSLDEDLLRNPASSVEAVSKELAALNSRAAGNSEFTLPAPSKAPAEKVGGVLCTEEKRNFAKPSPSAPPPASSLQSPLNFLAEQALALGQSSQEKKPESSGYKELSCQAPLNKGLPEVHQSKAKHHSLPRTSHGPQVAVPVPGPQVKVFHAGTQQQKNFTPPSPFANKLQGPKASPTQCHRSLLQLVKTAAKGQGFHPSAPATSGGLSASSSSSHKTPASSSSALSHPAKPHSVSSAGSSYKNNPFASSLSKHGVSSGSSSSGGTPVQSSVSGSLVPGLQPPSVGQATSRPVPSSAGKKMPVSQKLTLVAPPGGPNGDSSGGTQGVAKLLTSPSLKPSAVSSVTSSTSLSKGASGTVLLAGSSLMASPYKSSSPKLSGAMSSNSLGLLTPVPLPVHVLSFSADSSAKAGVSKDALVTGPAPGSFHHGLGHSASQLHGKGPAVPRKL
>sp|D6R9N7|U17LI_HUMAN Ubiquitin carboxyl-terminal hydrolase 17-like protein 18 OS=Homo sapiens OX=9606 GN=USP17L18 PE=3 SV=1
MEDDSLYLGGEWQFNHFSKLTSSRPDAAFAELQRTSLPEKSPLSCETRVDLCDDLAPVARQLAPREKLPLSSRRPAAVGAGLQNMGNTCYVNASLQCLTYTPPLANYMLSREHSQTCHRHKGCMLCTMQAHLTRALHNPGHVLQPSQALAAGFHRGKQEDAHEFLMFTVDAMKKACLPGHKQVDHHSKDTTLLHQLFGGYWRSQLKCLHCHGLSDTFDPYLDLALDLQAAQSVQQALEQLVKPEELNGENAYHCGVCLQRAPASKTLTLHTSAKVLLLVLKRFSDVTGNKLAKNVQYPECLDMQPYMSQTNTGPLVYVLYAVLVHAGWSCHNGHYFSYVKAQEGQWYKMDDAEVTASSLTSVLSQQAYVLFYLQKSEWERHSESVSRGREPRALGAEDTDRRAKQGELKRDHPCLQAPELDEHLVERATQESTLDHWKFLQEQNKTKPEFNVRKVEGTLPPDVLVLHQSKYKCGMKNHHPEQQSSLLNLSSTTPTHQESMNTGTLASLRGRARRSKGKNKHSKRALLVCQ
>sp|Q16560|U1SBP_HUMAN U11/U12 small nuclear ribonucleoprotein 35 kDa protein OS=Homo sapiens OX=9606 GN=SNRNP35 PE=1 SV=1
MNDWMPLAKEYDPLKAGSLDGTDEDPHDRAVWRAMLARYVPNKGVLGDPLLTLFVARLNLQTKEDKLKEVFSRYGDLRRLRLVRDLVTGFSKGYAFLEYKEERAVLKAYRDADGLVLDQHELFVDYELERTLKGWLPRRLGGGLGGKKESGQLRFGGRDRPFRKPLNLPVVKNDLYREGKRERRERSRSRERHWDSRTRDRDHDRGREKRWQEREPTRVWPDNDWERERDFRDDRLKGREKKERGK
>sp|Q16560-2|U1SBP_HUMAN Isoform 2 of U11/U12 small nuclear ribonucleoprotein 35 kDa protein OS=Homo sapiens OX=9606 GN=SNRNP35
MKPANMNDWMPLAKEYDPLKAGSLDGTDEDPHDRAVWRAMLARYVPNKGVLGDPLLTLFVARLNLQTKEDKLKEVFSRYGDLRRLRLVRDLVTGFSKGYAFLEYKEERAVLKAYRDADGLVLDQHELFVDYELERTLKGWLPRRLGGGLGGKKESGQLRFGGRDRPFRKPLNLPVVKNDLYREGKRERRERSRSRERHWDSRTRDRDHDRGREKRWQEREPTRVWPDNDWERERDFRDDRLKGREKKERGK
>sp|D6RJB6|U17LK_HUMAN Ubiquitin carboxyl-terminal hydrolase 17-like protein 20 OS=Homo sapiens OX=9606 GN=USP17L20 PE=3 SV=1
MEDDSLYLGGEWQFNHFSKLTSSRPDAAFAELQRTSLPEKSPLSCETRVDLCDDLAPVARQLAPREKLPLSSRRPAAVGAGLQNMGNTCYVNASLQCLTYTPPLANYMLSREHSQTCHRHKGCMLCTMQAHLTRALHNPGHVLQPSQALAAGFHRGKQEDAHEFLMFTVDAMKKACLPGHKQVDHHSKDTTLLHQLFGGYWRSQLKCLHCHGLSDTFDPYLDLALDLQAAQSVQQALEQLVKPEELNGENAYHCGVCLQRAPASKTLTLHTSAKVLLLVLKRFSDVTGNKLAKNVQYPECLDMQPYMSQPNTGPLVYVLYAVLVHAGWSCHNGHYFSYVKAQEGQWYKMDDAEVTASSLTSVLSQQAYVLFYLQKSEWERHSESVSRGREPRALGAEDTDRRATQGELKRDHPCLQAPELDEHLVERATQESTLDHWKFLQEQNKTKPEFNVRKVEGTLPPDVLVLHQSKYKCGMKNHHPEQQSSLLNLSSTTPTHQESMNTGTLASLRGRARRSKGKNKHSKRALLVCQ
>sp|P47901|V1BR_HUMAN Vasopressin V1b receptor OS=Homo sapiens OX=9606 GN=AVPR1B PE=2 SV=1
MDSGPLWDANPTPRGTLSAPNATTPWLGRDEELAKVELGVLATVLVLATGGNLAVLLTLGQLGRKRSRMHLFVLHLALTDLAVALFQVLPQLLWDLTYRFQGPDLLCRAVKYLQVLSMFASTYMLLAMTLDRYLAVCHPLRSLQQPGQSTYLLLAAPWLLAALFSLPQVFLFSLREVLQGSGVLDCWADFGFPWGPRAYLTWTTLALFVLPVTMLTACYSLLCHELCKNLKVKTQAWRVGGGGWRTWDRPSPSTLAATTRGLPSRVSSLNTLSRAKLRTVKMTFVLVLAYLACWAPFFSVQMWSVWDKNAPDEDSTNVAFTLSMLLGNLNSCCNPWLYMGFNSHLLPRPLRHLACCGGPQPRMRRRLSDGSLSSRHTTLLTRSSCPATLSLSLSLTLSGRPRPEESPRDLELADGEGTAETLLF
>sp|Q7Z5H5|VN1R4_HUMAN Vomeronasal type-1 receptor 4 OS=Homo sapiens OX=9606 GN=VN1R4 PE=2 SV=2
MASRYVAVGMLLSQTVVGVLGSFSVLLHYLSFYCTGCRLRSTDLLVKHLLVANFLALRCKGVPQTMAAFGVRYFLNALGCKLVFYLHRVGRGVSLGTTCLLSVFQVLTVSSRKSRWAKLKEKAPKHVGFSVLLCWLVCMLVNLLFPMYVTGKWNYTNLTVNEDLGYCSGGGNNKLAQTLRAMLLSFPDVLCLGLMLWVSSSMVCLLHRHKQRVQHLDRSDLSPRASPENRATQSLLLLVSTFVSSYTLSCLFQVCMALLDNPNSLLVNTSALMSVCFPTLSPFVLMSCDPSVYRFCFAWKR
>sp|Q99990|VGLL1_HUMAN Transcription cofactor vestigial-like protein 1 OS=Homo sapiens OX=9606 GN=VGLL1 PE=1 SV=1
MEEMKKTALRLPKGKQKPLKTEWNSRCVLFTYFQGDLSSVVDEHFSRALSNLKSPQELTPSSQSEGVMLKNDDSMSPNQWRYSSPWTKPQPEVPVTNRAANCNLHVPGPMAVNQFSPSLARRASVRPGELWHFSSLAGTSSLEPGYSHPFPARHLVPEPQPDGKREPLLSLLQQDRCLARPQESAARENGNPGQLAGSTGLLFNLPPGSVHYKKLYVSRGSASTSLPNETLSELETPGKYSLTPPNHWGHPHRYLQHL
>sp|Q69YN4|VIR_HUMAN Protein virilizer homolog OS=Homo sapiens OX=9606 GN=VIRMA PE=1 SV=2
MAVDSAMELLFLDTFKHPSAEQSSHLDVVRFPCVVYLNEVRVLPPGVRAHSSLPDNRAYGETSPHTFQLDLFFNNVSKPSAPVFDRLGSLEYDENTSLLFRPNSKVNTDGLVLRGWYNCLTLALYGSVDRVLSHDRDSPPPPPPPPPPPQPQPSLKRNPKHADGEKEDQFNGSPPRPQPRGPRTPPGPPPPDDDEDDPVPLPVSGDKEEDAPHREDYFEPLSPDRNSVPQEGQYSDEGEVEEEQQEEGEEDEDDVDVEEEEDEDEDDRRTVDSLPEEEEEDEEEEGEEDEEGEGDDGYEQLSSDEDGLADLERETFKYPNFDVEYTAEDLASVPPMTYDPYDRELVPLLYFSCPYKTTFELELSRMKDQGPDKENSGALEASVKLTELLDLYREDRGAKWVTALEELPSLLLKGLSYLQLKNTKQDSLGQLVDWTMQALNLQVALRQPLALNVRQLKAGTKLVSSLAECGAQGVTGLLQAGVLSGLFELLFADHVSSSLKLNAFKALDSVLSMTEGMEAFLRGRQNEKSGYQKLLELLLLDQTVRVVTAGSALLQKCHFYEVLSELKRLGDHLAEKTSSLPNHSEPDHDTDAGLERTNPEYENEVEASMDMDLLESSNLSEGELERLLNLLEEVFHLMETAPHTMLQQPVKSFPTMARLTGPPERDDPYPVLFRYLHSHHFLELVTLLLSLPVTSAHPGVLQATKDVLKFLAQSQKGLLFFMSEYEATNLLLRALCHFYDQDEEEGLQSDGVLDDAFALWLQDSTQTLQCLTELFSHFQRCTASEETDHSDLLGTLHNLYLLTFNPVGRSAVGHVFSLEKNLQSLLTLMEYYSKEALGDSKSKKSVAYNYACLLLLVVVQSSSDVQMLEQHAASLLKLCKADENNAKLQELGKWLEPLKNLRFELNCLPNLLEYVKQNLDNLMTPEGVGLTTALRVLCNVACPPPPVEGQQKDLKWNLAVLQLFSAEGMDTFLRVLQKLNSLLTQPWRLHVNMGTTLHRVTTLSMARCTLTLLKTMLTELLRGGSFEFKDMRVPSALVTLHMLLCSLPLSGRLDSDEQKLQNDLLDLLLTFTQGVNEKLTLSEETLANNTWSLMLKEVLSSLLKVPEGFFSGLLLLSELLPLPLPMQTTQVLEPHDLSVALNTRKLWSMHLHVQAKLLQELVRSFSGTTCQPLQHMLRRLCVQLCDLASPTALLLMRTVLDLLVEDLQSTSEDKEKQYTSQTTRLLALLDALASHKACKLALLHLLNGTLKGDERYAELFQDLLALVRSPGDSVLRQQCVEYVTSLLQSLCDQDLALLLPSSSEGSLSELEQLSNSLPNKELMTSLCDCLLATLANSESSYNCLLTCVRTMMFLAEHDYGLFHLKSSLRKNSSALHSLLKRVVSTFSKDTGELASSFLEFMRQLLNSDTLGCCGDDNGLMEVEGAHTSRTMSLNAAELKQLLQSKEESPENLFLELEKLVLEHSKDDDNLDSLLDSVVGLKQMLESSGDPLPLSDQDVEPVLSAPESLQNLFNNRTAYVLADVMDDQLKSMWFTPFQAEELDTDLDLVKVDLLELSEKCCSDFDLHSELERSFLSEPSSPGRTKTTKGFKLGKHKHETFLTSSGKSEYLEPAKRAHVVPPPRGRGRGGFGQGLRPHDLFRQRKQNTSRPPSMHVDDFVAAESKEVVPQDGLPPPKRPLKVSQKLSSRGGFSGNRGGRGAFHSQNRFFTPPASKGNYSRREGTRGSSWSAQNTPRGNYNESRGGQSNFNRGPLPPLRPLSSTGYRPSPRDRASRGRGGLGPSWASANSGSGGSRGKFVSGGSGRGRHVRSFTR
>sp|Q69YN4-2|VIR_HUMAN Isoform 2 of Protein virilizer homolog OS=Homo sapiens OX=9606 GN=VIRMA
MAVDSAMELLFLDTFKHPSAEQSSHLDVVRFPCVVYLNEVRVLPPGVRAHSSLPDNRAYGETSPHTFQLDLFFNNVSKPSAPVFDRLGSLEYDENTSLLFRPNSKVNTDGLVLRGWYNCLTLALYGSVDRVLSHDRDSPPPPPPPPPPPQPQPSLKRNPKHADGEKEDQFNGSPPRPQPRGPRTPPGPPPPDDDEDDPVPLPVSGDKEEDAPHREDYFEPLSPDRNSVPQEGQYSDEGEVEEEQQEEGEEDEDDVDVEEEEDEDEDDRRTVDSLPEEEEEDEEEEGEEDEEGEGDDGYEQLSSDEDGLADLERETFKYPNFDVEYTAEDLASVPPMTYDPYDRELVPLLYFSCPYKTTFELELSRMKDQGPDKENSGALEASVKLTELLDLYREDRGAKWVTALEELPSLLLKGLSYLQLKNTKQDSLGQLVDWTMQALNLQVALRQPLALNVRQLKAGTKLVSSLAECGAQGVTGLLQAGVLSGLFELLFADHVSSSLKLNAFKALDSVLSMTEGMEAFLRGRQNEKSGYQKLLELLLLDQTVRVVTAGSALLQKCHFYEVLSELKRLGDHLAEKTSSLPNHSEPDHDTDAGLERTNPEYENEVEASMDMDLLESSNLSEGELERLLNLLEEVFHLMETAPHTMLQQPVKSFPTMARLTGPPERDDPYPVLFRYLHSHHFLELVTLLLSLPVTSAHPGVLQATKDVLKFLAQSQKGLLFFMSEYEATNLLLRALCHFYDQDEEEGLQSDGVLDDAFALWLQDSTQTLQCLTELFSHFQRCTASEETDHSDLLGTLHNLYLLTFNPVGRSAVGHVFSLEKNLQSLLTLMEYYSKEALGDSKSKKSVAYNYACLLLLVVVQSSSDVQMLEQHAASLLKLCKADENNAKLQELGKWLEPLKNLRFELNCLPNLLEYVKQNLDNLMTPEGVGLTTALRVLCNVACPPPPVEGQQKDLKWNLAVLQLFSAEGMDTFLRVLQKLNSLLTQPWRLHVNMGTTLHRVTTLSMARCTLTLLKTMLTELLRGGSFEFKDMRVPSALVTLHMLLCSLPLSGRLDSDEQKLQNDLLDLLLTFTQGVNEKLTLSEETLANNTWSLMLKEVLSSLLKVPEGFFSGLLLLSELLPLPLPMQTTQVLEPHDLSVALNTRKLWSMHLHVQAKLLQELVRSFSGTTCQPLQHMLRRLCVQLCDLASPTALLLMRTVLDLLVEDLQSTSEDKEKQYTSQTTRLLALLDALASHKACKLALLHLLNGTLKGDERYAELFQDLLALVRSPGDSVLRQQCVEYVTSLLQSLCDQDLALLLPSSSEGSLSELEQLSNSLPNKELMTSLCDCLLATLANSESSYNCLLTCVRTMMFLAEHDYGLFHLKRDAVEMLMVSWK
>sp|Q69YN4-3|VIR_HUMAN Isoform 3 of Protein virilizer homolog OS=Homo sapiens OX=9606 GN=VIRMA
MAVDSAMELLFLDTFKHPSAEQSSHLDVVRFPCVVYLNEVRVLPPGVRAHSSLPDNRAYGETSPHTFQLDLFFNNVSKPSAPVFDRLGSLEYDENTSLLFRPNSKVNTDGLVLRGWYNCLTLALYGSVDRVLSHDRDSPPPPPPPPPPPQPQPSLKRNPKHADGEKEDQFNGSPPRPQPRGPRTPPGPPPPDDDEDDPVPLPVSGDKEEDAPHREDYFEPLSPDRNSVPQEGQYSDEGEVEEEQQEEGEEDEDDVDVEEEEDEDEDDRRTVDSLPEEEEEDEEEEGEEDEEGEGDDGYEQLSSDEDGLADLERETFKYPNFDVEYTAEDLASVPPMTYDPYDRELVPLLYFSCPYKTTFELELSRMKDQGPDKENSGALEASVKLTELLDLYREDRGAKWVTALEELPSLLLKGLSYLQLKNTKQDSLGQLVDWTMQALNLQVALRQPLALNVRQLKAGTKLVSSLAECGAQGVTGLLQAGVLSGLFELLFADHVSSSLKLNAFKALDSVLSMTEGMEAFLRGRQNEKSGYQKLLELLLLDQTVRVVTAGSALLQKCHFYEVLSELKRLGDHLAEKTSSLPNHSEPDHDTDAGLERTNPEYENEVEASMDMDLLESSNLSEGELERLLNLLEEVFHLMETAPHTMLQQPVKSFPTMARLTGPPERDDPYPVLFRYLHSHHFLELVTLLLSLPVTSAHPGVLQATKDVLKFLAQSQKGLLFFMSEYEATNLLLRALCHFYDQDEEEGLQSDGVLDDAFALWLQDSTQTLQCLTELFSHFQRCTASEETDHSDLLGTLHNLYLLTFNPVGRSAVGHVFSLEKNLQSLLTLMEYYSKEALGDSKSKKSVAYNYACLLLLVVVQSSSDVQMLEQHAASLLKLCKADENNAKLQELGKWLEPLKNLRFELNCLPNLLEYVKQNLDNLMTPEGVGLTTALRVLCNVACPPPPVEGQQKDLKWNLAVLQLFSAEGMDTFLRVLQKLNSLLTQPWRLHVNMGTTLHRVTTLSMARCTLTLLKTMLTELLRGGSFEFKDMRVPSALVTLHMLLCSLPLSGRLDSDEQKLQNDLLDLLLTFTQGVNEKLTLSEETLANNTWSLMLKEVLSSLLKVPEGFFSGLLLLSELLPLPLPMQTTQVLEPHDLSVALNTRKLWSMHLHVQAKLLQELVRSFSGTTCQPLQHMLRRLCVQLCDLASPTALLLMRTVLDLLVEDLQSTSEDKEKQYTSQTTRLLALLDALASHKACKLALLHLLNGTLKGDERYAELFQDLLALVRSPGDSVLRQQCVEYVTSLLQSLCDQDLALLLPSSSEGSLSELEQLSNSLPNKELMTSLCDCLLATLANSESSYNCLLTCVRTMMFLAEHDYGLFHLKSSLRKNSSALHSLLKRVVSTFSKDTGELASSFLEFMRQLLNSDTLGCCGDDNGLMEVEGAHTSRTMSLNAAELKQLLQSKEESPENLFLELEKLVLEHSKDDDNLDSLLDSVVGLKQMLESSGDPLPLSDQDVEPVLSAPESLQNLFNNRTAYVLADVMDDQLKSMWFTPFQAEELDTDLDLVKVDLLELSEKCCSDFDLHSELERSFLSEPSSPGRTKTTKGFKLGKHKHETFLTSSGKSEYLEPAKRAHVVPPPRGRGRGGFGQGLRPHDLFRQRKQNTSRPPSMHVDDFVAAESKEVVPQDGLPPPKRPLKVSQKEQEAPVGVLRLLLEELTMKVVEARALLTEALFHHYDPLVLQVTAQVLGTVLLEVVGDLDLPGLVQLAAVEAQEESLLVEAVVEVVMYAPLHDKNPFGNLLTVYEHFTRTLKLRH
>sp|Q69YN4-4|VIR_HUMAN Isoform 4 of Protein virilizer homolog OS=Homo sapiens OX=9606 GN=VIRMA
MAVDSAMELLFLDTFKHPSAEQSSHLDVVRFPCVVYLNEVRVLPPGVRAHSSLPDNRAYGETSPHTFQLDLFFNNVSKPSAPVFDRLGSLEYDENTSLLFRPNSKVNTDGLVLRGWYNCLTLALYGSVDRVLSHDRDSPPPPPPPPPPPQPQPSLKRNPKHADGEKEDQFNGSPPRPQPRGPRTPPGPPPPDDDEDDPVPLPVSGDKEEDAPHREDYFEPLSPDRNSVPQEGQYSDEGEVEEEQQEEGEEDEDDVDVEEEEDEDEDDRRTVDSLPEEEEEDEEEEGEEDEEGEGDDGYEQLSSDEDGLADLERETFKYPNFDVEYTAEDLASVPPMTYDPYDRELVPLLYFSCPYKTTFELELSRMKDQGPDKENSGALEASVKLTELLDLYREDRGAKWVTALEELPSLLLKGLSYLQLKNTKQDSLGQLVDWTMQALNLQVALRQPLALNVRQLKAGTKLVSSLAECGAQGVTGLLQAGVLSGLFELLFADHVSSSLKLNAFKALDSVLSMTEGMEAFLRGRQNEKSGYQKLLELLLLDQTVRVVTAGSALLQKCHFYEVLSELKRLGDHLAEKTSSLPNHSEPDHDTDAGLERTNPEYENEVEASMDMDLLESSNLSEGELERLLNLLEEVFHLMETAPHTMLQQPVKSFPTMARLTGPPERDDPYPVLFRYLHSHHFLELVTLLLSLPVTSAHPGVLQATKDVLKFLAQSQKGLLFFMSEYEATNLLLRALCHFYDQDEEEGLQSDGVLDDAFALWLQDSTQTLQCLTELFSHFQRCTASEETDHSDLLGTLHNLYLLTFNPVGRSAVGHVFSLEKNLQSLLTLMEYYSKEALGDSKSKKSVAYNYACLLLLVVVQSSSDVQMLEQHAASLLKLCKADENNAKLQELGKWLEPLKNLRFELNCLPNLLEYVKQNLDNLMTPEGVGLTTALRVLCNVACPPPPVEGQQKDLKWNLAVLQLFSAEGMDTFLRVLQKLNSLLTQPWRLHVNMGTTLHRVTTLSMARCTLTLLKTMLTELLRGGSFEFKDMRVPSALVTLHMLLCSLPLSGRLDSDEQKLQNDLLDLLLTFTQGVNEKLTLSEETLANNTWSLMLKEVLSSLLKVPEGFFSGLLLLSELLPLPLPMQTTQVSLPYNMHLLNDCSNTF
>sp|Q8N9G6|YJ012_HUMAN Putative UPF0607 protein FLJ37424 OS=Homo sapiens OX=9606 PE=2 SV=1
MRLCLLPRNTGTPQRVLRPVVWSPPSRKKPVLSPHNSLMFGHLSPVRLPCLRGKFNLQLPSLDDQVLPARLPKTEVSAEEPKEATEVKDQVETQGQEDNKRGPCSNGEAASTSRPLETQGNLTSSWYNPRPLEGNVHLKSLTEKNQTDKAQVHAVSFYSKGHGVASSHSPAGGLLPFGKPDPLPTVLPAPVPGCSLWPEKAALKVLGEDHLPSSPGLLMVGEDMQPKDPAALGSSRSSPPRAAGHRSHKRKLSGPPLQLQPTPPLQLRCDRDERPPPAKLPCLSPEALLVGQASQREGRLQHGNMRKNMRVLSRLSKFRRLRQLLRRRKKTRQGRRGGSCL
>sp|Q9HA38|ZMAT3_HUMAN Zinc finger matrin-type protein 3 OS=Homo sapiens OX=9606 GN=ZMAT3 PE=1 SV=1
MLLLQHAVLPPPKQPSPSPPMSVATRSTGTLQLPPQKPFGQEASLPLAGEEELSKGGEQDCALEELCKPLYCKLCNVTLNSAQQAQAHYQGKNHGKKLRNYYAANSCPPPARMSNVVEPAATPVVPVPPQMGSFKPGGRVLLATENDYCKLCDASFSSPAVAQAHYQGKNHAKRLRLAEAQSNSFSESSELGQRRARKEGNEFKMMPNRRNMYTVQNNSAGPYFNPRSRQRLPRDLAMCVTPSGQFYCSMCNVGAGEEMEFRQHLESKQHKSKVSEQRYRNEMENLGYV
>sp|Q9HA38-2|ZMAT3_HUMAN Isoform 2 of Zinc finger matrin-type protein 3 OS=Homo sapiens OX=9606 GN=ZMAT3
MLLLQHAVLPPPKQPSPSPPMSVATRSTGTLQLPPQKPFGQEASLPLAGEEELSKGGEQDCALEELCKPLYCKLCNVTLNSAQQAQAHYQGKNHGKKLRNYYAANSCPPPARMSNVVEPAATPVVPVPPQMGSFKPGGRVLLATENDYCKLCDASFSSPAVAQAHYQGKNHAKRLRLAEAQSNSFSESSELGQRRARKEGNEFKMMPNRRNMYTVQNNSGPYFNPRSRQRLPRDLAMCVTPSGQFYCSMCNVGAGEEMEFRQHLESKQHKSKVSEQRYRNEMENLGYV
>sp|Q8NAM6|ZSCA4_HUMAN Zinc finger and SCAN domain-containing protein 4 OS=Homo sapiens OX=9606 GN=ZSCAN4 PE=1 SV=1
MALDLRTLFQCEPSENNLGSENSAFQQSQGPAVQREEGLSEFSRMVLNSFQDSNNSYARQELQRLYRLFHSWLQPEKHSKDELLSLLVLEQFMLGGHCNDKASVKEKWKSSGKNLERFLEDLTDDSLNPPALVHVHMQGQEALFSEDMPLRDVLVHLTKQVNAQTTREANMGTPSQTSQDTSLETGQGYEDEQDGWNSSSKTTRVNENLTNQGNQLVSLLLLQEENGPRPEEGGVSSDNPYNSKRAELVTARSQEGSLNGLTFQGVPMVMGAGCLSQPEQSSPESALTHQSNEGNSTCEVHQKGSHGVQKSYKCEECPKVFKYLCHLLAHQRRHRNERPFVCPECQKGFFQLSDLRVHQLLHTGKKPFTCSMCKKSFSHKTNLRSHERLHTGEKPYTCPFCKTSYRQSSTYHRHMRTHEKLTLPSVPSTPEAS
>sp|Q6ZVQ6|YS045_HUMAN Putative uncharacterized protein FLJ42213 OS=Homo sapiens OX=9606 PE=2 SV=1
MHAGKRSPLTQSLSCVCLPELGALWELESARVNLRVSGREASREMESSPRPHRLAGVKRFLKHAGKWSLRWFLSPRWLLQFRRWARKWSRFTRSSFQVRWAAVPAGKCSQHQGLSAVATASPGVFWEMEFDVSSPLTEGAGSPMSSKHAGE
>sp|P51522|ZNF83_HUMAN Zinc finger protein 83 OS=Homo sapiens OX=9606 GN=ZNF83 PE=2 SV=3
MHGRKDDAQKQPVKNQLGLNPQSHLPELQLFQAEGKLYKYDHMEKSVNSSSLVSPPQRLSSTVKTHLSHTYECNFVDSLFTQKEKANLGTEHYKCSERGKAFHQGLHFTLHQLLHTKETQFKCDLCGKLFNKKSNLASHQRLHTGEKPYKCNECGKVFHNMSHLAQHRRLHTGEKPYKCNECGKVFNQLSHLAQHQRLHTGEKPYKCNECGKVFHQLSHLAQHRTLHTGEKPYECNKCGKVFSRNSYLVQHLLLHTGEKPYRCNVCGKVFHHLSHLAQHQRLHTGEKPYKCNECGKVFSHKSSLVNHWRLHTGEKPYKCNECGKVFSHKSSLVNHWRLHTGEKPYKCNECGKVFSRNSYLAQHLLLHAGEKPYKCDECDKAFSQNSHLVQHHRLHTGEKPYKCDECGKVFSQNSYLAYHWRLHTGEKAYKCNECGKVFGLNSSLAHHRKLHTGEKPFKCNECGKAFSMRSSLTNHHALHTGEKHFKCNECGKLFRDNSYLVRHQRFHAGKKSNTCN
>sp|P51522-2|ZNF83_HUMAN Isoform 2 of Zinc finger protein 83 OS=Homo sapiens OX=9606 GN=ZNF83
MHGRKDDAQKQPVKNQLGLNPQSHLPELQLFQAEGKLYKYDHMEKSVNSSSLVSPPQRLSSTVKTHLSHTYECNFVDSLFTQKEKANLGTEHYKCSERGKAFHQGLHFTLHQLLHTKETQFKCDLCGKLFNKKSNLASHQRLHTGEKPYKCNECGKVFHNMSHLAQHRRLHTGEKPYKCNECGKVFNQLSHLAQHQRLHTGEKPYKCNECGKVFHQLSHLAQHRTLHTGEKPYECNKCGKVFSRNSYLVQHLLLHTGEKPYRCNVCGKVFSHKSSLVNHWRLHTGEKPYKCNECGKVFSHKSSLVNHWRLHTGEKPYKCNECGKVFSRNSYLAQHLLLHAGEKPYKCDECDKAFSQNSHLVQHHRLHTGEKPYKCDECGKVFSQNSYLAYHWRLHTGEKAYKCNECGKVFGLNSSLAHHRKLHTGEKPFKCNECGKAFSMRSSLTNHHALHTGEKHFKCNECGKLFRDNSYLVRHQRFHAGKKSNTCN
>sp|Q05996|ZP2_HUMAN Zona pellucida sperm-binding protein 2 OS=Homo sapiens OX=9606 GN=ZP2 PE=1 SV=1
MACRQRGGSWSPSGWFNAGWSTYRSLSLFFALVTSGNSLDVSQLVNPAFPGTVTCDERELTVEFPSSPGTKKWHASVVDPLGLDMPNCTYLLDPEKLTLRATYDNCTRRVHGGHQMTLRVMNNSAALRHGAVMYQFFCPAMQVEETQGLSASTLCQKDFMSFSLPRVFSGLADDSKGTKVQMGWSLEVGDGARAKTLTLPEAMKEGFSLLLDNHRMTFHVPFNATGVTHYVQGNSHLYMVSLKLTFLSPGQKVLFSSQALCAPDPVTCNATHMTLTLPEFPGKLKSVSFENQNLDVSQLHDNGLDLEATNGMKLHFSKTLLKTKLSEKCLLHQFYLASLKLTFLLRPETVSMVLYPECLCESPVSLVTGELCTQDGFMDVEVYSYQTQPALDLGTLRVGNSSCQPVFEAQSQGLVRFHLPLNGCGTRYKFEDDKVVYENELHALWTDFPPSKLSRDSEFRMTVKCSYSRNDMLLNLNVESLTPPVASVKLGPFTLLLQSYPDNSYQQPYGENEYPLVRFLRQPLYMEVRVLNRDDPNLKLVLDDCWATSTMDPDSFPQWNVVVDGCAYDLDNYQTTFHPVGSSVTHPDHYQRFDMKAFAFVSEAHVLSSLVYFHCSALLCNRLSPDSPLCSVTCPVSSRHRRATGATEAEKMTVSLPGPLLLLSDDSSFRGVGSSDLKASGSSGEKSRSETGEEVGSRGAMDTKGHKTAGDVGSKAVAAVAAFAGVVATLGFLYYLYEKRTVSNH
>sp|Q05996-2|ZP2_HUMAN Isoform 2 of Zona pellucida sperm-binding protein 2 OS=Homo sapiens OX=9606 GN=ZP2
MACRQRGGSWSPSGWFNAGWSTYRSLSLFFALVTSGNSLDVSQLVNPAFPGTVTCDERELTVEFPSSPGTKKWHASVVDPLGLDMPNCTYLLDPEKLTLRATYDNCTRRVHGGHQMTLRVMNNSAALRHGAVMYQFFCPAMQVEETQGLSASTLCQKDFMSFSLPRVFSGLADDSKGTKVQMGWSLEVGDGARAKTLTLPEAMKEGFSLLLDNHRMTFHVPFNATGVTHYVQGNSHLYMVSLKLTFLSPGQKVLFSSQALCAPDPVTCNATHMTLTLPEFPGKLKSVSFENQNLDVSQLHDNGLDLEATNGMKLHFSKTLLKTKLSEKCLLHQFYLASLKLTFLLRPETVSMVLYPECLCESPVSLVTGELCTQDGFMDVEVYSYQTQPALDLGTLRVGNSSCQPVFEAQSQGLVRFHLPLNGCGTRYKFEDDKVVYENELHALWTDFPPSKLSRDSEFRNDMLLNLNVESLTPPVASVKLGPFTLLLQSYPDNSYQQPYGENEYPLVRFLRQPLYMEVRVLNRDDPNLKLVLDDCWATSTMDPDSFPQWNVVVDGCAYDLDNYQTTFHPVGSSVTHPDHYQRFDMKAFAFVSEAHVLSSLVYFHCSALLCNRLSPDSPLCSVTCPVSSRHRRATGATEAEKMTVSLPGPLLLLSDDSSFRGVGSSDLKASGSSGEKSRSETGEEVGSRGAMDTKGHKTAGDVGSKAVAAVAAFAGVVATLGFLYYLYEKRTVSNH
>sp|O60281|ZN292_HUMAN Zinc finger protein 292 OS=Homo sapiens OX=9606 GN=ZNF292 PE=1 SV=3
MADEEAEQERLSCGEGGCVAELQRLGERLQELELQLRESRVPAVEAATDYCQQLCQTLLEYAEKWKTSEDPLPLLEVYTVALQSYVKARPYLTSECENVALVLERLALSCVELLLCLPVELSDKQWEQFQTLVQVAHEKLMENGSCELHFLATLAQETGVWKNPVLCTLLSQEPLDKDKVNEFLAFEGPLLLDMRLKHLLKTNQLSQATALAKLCSDHPELGLKGSFKQTYLVCLCTSSPNGKLLEELSEVDCKDALEMLCNLESEGDEKSALVLCTAFLSRQLQQGDMYCAWELTLFWSKLQQRVEPSLQVYLERCRQLSLLTKTVYHLFFLLKVLNSETEGAGLATCLELCVKALRLESTENTEVKLSLCKTLSCLLPDDLEVKRACQLSEFLLEPTVDAYYAVEMLYNQPDQKYDEENLPLPNSLRCELLLVLKTQWPFDPEFWDWKTLKRQCLALMGEEASLVSSLDELNDSEVYEKVVDYQEESKETSMNGLSGGVGANSGLLKDLGDEKQKKRELKQLRERGFLSARFRNWQAYMQYCVLCDKEFLGHRLVRHAQKHYKDGLYSCPLCAKNFNSKETFVPHVTLHVKQSSKERLAAMKPLRRLGRPPKLTTTNENQKTNTVAKQEQRPLKKNSLYSTDFLVFNDNDGSDDENDDKDKSYEPEVLPVQKPVPVNEFNCPVTFCKKGFKYFKNLLAHVKGHKDNEDAKRFLEMQSKKVLCQYCRRHFVSVTHLNDHLQMHCGSKPYLCLQMKCKAGFNSYAELLTHRKEHQVFRAKCMFPKCGRLFSEAYLLYDHEAQHYNTYTCKFTGCGKVYRSQGELEKHLDDHSTPPEKVLPPEAQLNSSGDSLQPSEVNQNTAENLEKERSMLPSENNLENSLLADRSDAWDKSKAESAVTKQDQLSASELRQANGPLSNGLENPATTPLLQSSEVAVSLKVSLNQGLEDNFGKQENSTVEGSGEALVTDLHTPVEDTCNDLCHPGFQERKEQDCFNDAHVTQNSLVNSETLKLGDLTPQNLERQVNNLMTFSVQNQAAFQNNLPTSKFECGDNVKTSSNLYNLPLKTLESLAFVPPQSDLSNSLGTPSVPPKAPVQKFSCQVEGCTRTYNSSQSLGKHMKTAHPDQYAAFKMQRKSKKGQKANNLNTPNNGKFVYFLPSPVNSSNPFFTSQTKANGNPACSAQLQHVSPPLFPAHLASVSTPLLSSMESVLNPNLTSQDKNEQGGMLCSQMENLPSTALPAQMEDLTKTVLPLNLDSGSDPFLPLPAESSSMSLFPSPADSGTNSVFSQLENNTNHYSSQLEGNTNSSFLKGGNGENAVFPSQVNVANNFSSTNAQQSAPEKVKKDRGRGPNGKERKPKHNKRAKWPALLRDGKFLCSRCYRAFTNPRSLGGHLSKRSYCKPLDGAELAQELLQSNGQPSLLASMLLSTNAVNLQQPQQSTFNPEACFKDPSFLQLLAENRSPAFLPNTFPRSGVTNFNTSVSQEGSELLKQALETAGLPSTFEGAEMLSHVSTGCVSDASQVNATVMPNPTVPPLLHTVCHPNTLLTNQNRTSNSKTSSLEECSSLPVFPTNDLLLKTVENGLCSSSFPNSGGPSQNFTSNSSRVSVLSGPQNTRSSHLNKKGNSASKRRKKVAPPLLAPNASQNLVTSDLTTMGLLAKSVELPTTNLHSNVLPTCEPQSLVENLTQKLNNVNNQLFMTDVKENFKTSLESHTVLAPLTLKTENGDSQMMALNSCTTSLNSDLQLSEDNVLQNFEKTLELLKTAMNSQLLEVKSGSQGAGETSQNAQLNYNLQLPSVNTVQNNKLPDSSPFSSFLSVMPTKSNLPQSEVSHKEDQLQELLEGLQKLKLENDLSTPASQCVLLNTSVTLTPTPVKSTADLTVLQPVSEMLNLQFNDKVNKPFVCQNQGCNYSAMTKDALFKHYGKLHQYTPEMLLELKKNQLKFAPFKCVVPTCTKTFTRNSNLRAHCQLVHHFTTEEMVKLKLKRPYGRKSQSENVPASRSTQVKKQLAMTEENKKESQPALELRAETQNTHSNVAVLPEKQLVEKKSPDKTESSLQVLTVTSEQCNTNALTNTQTKGRKLRRHKKEKEEKKRKKPVSQSLEFPTRYSPYRPYRCVHQGCFAAFTLQQNLLLHYQAVHKSDLPAFSAEVEEESEAGKESEETETKQTLKEFRCQVSDCSRLFQALTGLLQHYMKLHEMTPEELESMTASVDVGKFPCDQLECKSSFTTYLNYVVHLEADHGLGLRASKTEEDGVYKCDCEGCDRLYATRSNLLRHLFNKHNDKHKAHLLRPRRLTPGQENMSSKANQEKSKSKHRGTKHSRCGKEGLKMPKTKRKKKNNLENKNAKLVQLEENKPYSLKRGKHVYSLKARNDALSECTSRFVTQYPCMLKGCTSVVTSESNLLRHYKCHKLSKAFTSQHRNLLLVFKRCCNSQVKETSEQEGAKNDVKDSDTCVSESNDNSRTTATVSQKEVEKNEKDEMDELTELFLTKLLNEDSTSVETQANTSSNVSNDFQEDNLCQSERQKASNLKRVNKEKNVSQNKKRKVEKAEPASAAELSSVRKEEETAVALQTLEEHPASFDWSSFKPMGFEVSFLKFLEESAVKQKKNTDKDHPNTGNKKGSHSNSRKNLDKTAVTSGNHVCPCKESETFVQFANPSQLQCSDNVKLVLDKNLKDCTELVLKQLQEMKPTVSLKKLEVHSNDPDMSVMKDLSLGKATGRGQY
>sp|O60281-2|ZN292_HUMAN Isoform 2 of Zinc finger protein 292 OS=Homo sapiens OX=9606 GN=ZNF292
MENGSCELHFLATLAQETGVWKNPVLCTLLSQEPLDKDKAFEGPLLLDMRLKHLLKTNQLSQATALAKLCSDHPELGLKGSFKQTYLVCLCTSSPNGKLLEELSEVDCKDALEMLCNLESEGDEKSALVLCTAFLSRQLQQGDMYCAWELTLFWSKLQQRVEPSLQVYLERCRQLSLLTKTVYHLFFLLKVLNSETEGAGLATCLELCVKALRLESTENTEVKLSLCKTLSCLLPDDLEVKRACQLSEFLLEPTVDAYYAVEMLYNQPDQKYDEENLPLPNSLRCELLLVLKTQWPFDPEFWDWKTLKRQCLALMGEEASLVSSLDELNDSEVYEKVVDYQEESKETSMNGLSGGVGANSGLLKDLGDEKQKKRELKQLRERGFLSARFRNWQAYMQYCVLCDKEFLGHRLVRHAQKHYKDGLYSCPLCAKNFNSKETFVPHVTLHVKQSSKERLAAMKPLRRLGRPPKLTTTNENQKTNTVAKQEQRPLKKNSLYSTDFLVFNDNDGSDDENDDKDKSYEPEVLPVQKPVPVNEFNCPVTFCKKGFKYFKNLLAHVKGHKDNEDAKRFLEMQSKKVLCQYCRRHFVSVTHLNDHLQMHCGSKPYLCLQMKCKAGFNSYAELLTHRKEHQVFRAKCMFPKCGRLFSEAYLLYDHEAQHYNTYTCKFTGCGKVYRSQGELEKHLDDHSTPPEKVLPPEAQLNSSGDSLQPSEVNQNTAENLEKERSMLPSENNLENSLLADRSDAWDKSKAESAVTKQDQLSASELRQANGPLSNGLENPATTPLLQSSEVAVSLKVSLNQGLEDNFGKQENSTVEGSGEALVTDLHTPVEDTCNDLCHPGFQERKEQDCFNDAHVTQNSLVNSETLKLGDLTPQNLERQVNNLMTFSVQNQAAFQNNLPTSKFECGDNVKTSSNLYNLPLKTLESLAFVPPQSDLSNSLGTPSVPPKAPVQKFSCQVEGCTRTYNSSQSLGKHMKTAHPDQYAAFKMQRKSKKGQKANNLNTPNNGKFVYFLPSPVNSSNPFFTSQTKANGNPACSAQLQHVSPPLFPAHLASVSTPLLSSMESVLNPNLTSQDKNEQGGMLCSQMENLPSTALPAQMEDLTKTVLPLNLDSGSDPFLPLPAESSSMSLFPSPADSGTNSVFSQLENNTNHYSSQLEGNTNSSFLKGGNGENAVFPSQVNVANNFSSTNAQQSAPEKVKKDRGRGPNGKERKPKHNKRAKWPALLRDGKFLCSRCYRAFTNPRSLGGHLSKRSYCKPLDGAELAQELLQSNGQPSLLASMLLSTNAVNLQQPQQSTFNPEACFKDPSFLQLLAENRSPAFLPNTFPRSGVTNFNTSVSQEGSELLKQALETAGLPSTFEGAEMLSHVSTGCVSDASQVNATVMPNPTVPPLLHTVCHPNTLLTNQNRTSNSKTSSLEECSSLPVFPTNDLLLKTVENGLCSSSFPNSGGPSQNFTSNSSRVSVLSGPQNTRSSHLNKKGNSASKRRKKVAPPLLAPNASQNLVTSDLTTMGLLAKSVELPTTNLHSNVLPTCEPQSLVENLTQKLNNVNNQLFMTDVKENFKTSLESHTVLAPLTLKTENGDSQMMALNSCTTSLNSDLQLSEDNVLQNFEKTLELLKTAMNSQLLEVKSGSQGAGETSQNAQLNYNLQLPSVNTVQNNKLPDSSPFSSFLSVMPTKSNLPQSEVSHKEDQLQELLEGLQKLKLENDLSTPASQCVLLNTSVTLTPTPVKSTADLTVLQPVSEMLNLQFNDKVNKPFVCQNQGCNYSAMTKDALFKHYGKLHQYTPEMLLELKKNQLKFAPFKCVVPTCTKTFTRNSNLRAHCQLVHHFTTEEMVKLKLKRPYGRKSQSENVPASRSTQVKKQLAMTEENKKESQPALELRAETQNTHSNVAVLPEKQLVEKKSPDKTESSLQVLTVTSEQCNTNALTNTQTKGRKLRRHKKEKEEKKRKKPVSQSLEFPTRYSPYRPYRCVHQGCFAAFTLQQNLLLHYQAVHKSDLPAFSAEVEEESEAGKESEETETKQTLKEFRCQVSDCSRLFQALTGLLQHYMKLHEMTPEELESMTASVDVGKFPCDQLECKSSFTTYLNYVVHLEADHGLGLRASKTEEDGVYKCDCEGCDRLYATRSNLLRHLFNKHNDKHKAHLLRPRRLTPGQENMSSKANQEKSKSKHRGTKHSRCGKEGLKMPKTKRKKKNNLENKNAKLVQLEENKPYSLKRGKHVYSLKARNDALSECTSRFVTQYPCMLKGCTSVVTSESNLLRHYKCHKLSKAFTSQHRNLLLVFKRCCNSQVKETSEQEGAKNDVKDSDTCVSESNDNSRTTATVSQKEVEKNEKDEMDELTELFLTKLLNEDSTSVETQANTSSNVSNDFQEDNLCQSERQKASNLKRVNKEKNVSQNKKRKVEKAEPASAAELSSVRKEEETAVALQTLEEHPASFDWSSFKPMGFEVSFLKFLEESAVKQKKNTDKDHPNTGNKKGSHSNSRKNLDKTAVTSGNHVCPCKESETFVQFANPSQLQCSDNVKLVLDKNLKDCTELVLKQLQEMKPTVSLKKLEVHSNDPDMSVMKDLSLGKATGRGQY
>sp|Q86UD4|ZN329_HUMAN Zinc finger protein 329 OS=Homo sapiens OX=9606 GN=ZNF329 PE=1 SV=2
MRLKMTTRNFPEREVPCDVEVERFTREVPCLSSLGDGWDCENQEGHLRQSALTLEKPGTQEALCEYPGFGEHLLASSDLPPSQRVLATNGFHAPDSNVSGLDCDPALPSYPKSYADKRTGDSDACGKGFNHSMEVLHGRNPVREKPYKYPESVKSFNHFTSLGHQKLMKRGKKSYEGKNFENLFTLSSSLNENQRNLPGEKQYRCTECGKCFKRNSSLVLHHRTHTGEKPYTCNECGKSFSKNYNLLVHQRLHTGEKPYECSKCGKAFSDGSALTQHQRLHTGEKPYECLECGKTFNRNSSLLLHQRTHTGEKPYRCNECGKPFTDLSHLTVHLRLHTGEKPYECSKCGKAFRDGSYLTQHERTHTGEKPFECAECGKSFNRNSHLLVHQKLHSGEKPYECKECGKTFLESAYLLRHQRLHTGEKPYGCNQCQKLFRNLAGLLRHQRTHTGEKPYECNQCGKAFRDSSCLTKHQRLHTKETPYQCPECGKSFKQNSHLAVHQRLHSREGPSRCPQCGKMFQKSSSLVRHQRAHLGEQPMET
>sp|P15621|ZNF44_HUMAN Zinc finger protein 44 OS=Homo sapiens OX=9606 GN=ZNF44 PE=2 SV=3
MALCYGTFWGYPKMLEAANLMEGLVDLGPWVTLPRGQPEVLEWGLPKDQDSVAFEDVAVNFTHEEWALLGPSQKNLYRDVMRETLRNLNCLGMKWENQNLDDQHQNLRRNPRCDVVERFGKSKDGSQCGETLSQLRNSLVNKNTPARVDACGSSVNGEVLMGHSSLNCYLRVDTGHKHRECHEYAEKSYTHKQCGKGLSYRHSFQTCERPHTGKKPYDCKECGKTFSSPGNLRRHMVVKGGDGPYKCELCGKAFFWPSLLRMHERTHTGEKPYECKQCSKAFPVYSSYLRHEKLHTGEKPYECKQCSKAFPDYSSYLRHERTHTGEKPYKCKQCGKAFSVSGSLRVHERLHTGEKPYTCKQCGKAFCHLGSFQRHMLMHSGDGPHKCKLCGKGFDFPGSARLHEGTHTLEKPYECKQCGKLLSHRSSFRRHMMAHTGDGPHKCTVCGKAFDSPSVFQRHERTHTGEKPYECKQCGKAFRTSSSLRKHETTHTGEQPYKCKCGKAFSDLFSFQSHETTHSEEEPYECKECGKAFSSFKYFCRHERTHSEEKSYECQLCGKAFSRFSYLKTHERTHTAEKPYECKQCRKAFFWPSFLLRHERTHTGERPYECKHCGKAFSRSSFCREHERTHTGEKPYECKECGKAFSSLSSFNRHKRTHWKDLL
>sp|P15621-2|ZNF44_HUMAN Isoform 2 of Zinc finger protein 44 OS=Homo sapiens OX=9606 GN=ZNF44
MDSVAFEDVAVNFTHEEWALLGPSQKNLYRDVMRETLRNLNCLGMKWENQNLDDQHQNLRRNPRCDVVERFGKSKDGSQCGETLSQLRNSLVNKNTPARVDACGSSVNGEVLMGHSSLNCYLRVDTGHKHRECHEYAEKSYTHKQCGKGLSYRHSFQTCERPHTGKKPYDCKECGKTFSSPGNLRRHMVVKGGDGPYKCELCGKAFFWPSLLRMHERTHTGEKPYECKQCSKAFPVYSSYLRHEKLHTGEKPYECKQCSKAFPDYSSYLRHERTHTGEKPYKCKQCGKAFSVSGSLRVHERLHTGEKPYTCKQCGKAFCHLGSFQRHMLMHSGDGPHKCKLCGKGFDFPGSARLHEGTHTLEKPYECKQCGKLLSHRSSFRRHMMAHTGDGPHKCTVCGKAFDSPSVFQRHERTHTGEKPYECKQCGKAFRTSSSLRKHETTHTGEQPYKCKCGKAFSDLFSFQSHETTHSEEEPYECKECGKAFSSFKYFCRHERTHSEEKSYECQLCGKAFSRFSYLKTHERTHTAEKPYECKQCRKAFFWPSFLLRHERTHTGERPYECKHCGKAFSRSSFCREHERTHTGEKPYE
>sp|P15621-3|ZNF44_HUMAN Isoform 3 of Zinc finger protein 44 OS=Homo sapiens OX=9606 GN=ZNF44
MALCYGTFWGYPKMLEAANLMEGLVDLGPWVTLPRGQPEVLEWGLPKDQDSVAFEDVAVNFTHEEWALLGPSQKNLYRDVMRETLRNLNCLGMKWENQNLDDQHQNLRRNPRCDVVERFGKSKDGSQCGETLSQLRNSLVNKNTPARVDACGSSVNGEVLMGHSSLNCYLRVDTGHKHRECHEYAEKSYTHKQCGKGLSYRHSFQTCERPHTGKKPYDCKECGKTFSSPGNLRRHMVVKGGDGPYKCELCGKAFFWPSLLRMHERTHTGEKPYECKQCSKAFPVYSSYLRHEKLHTGEKPYECKQCSKAFPDYSSYLRHERTHTGEKPYKCKQCGKAFSVSGSLRVHERLHTGEKPYTCKQCGKAFCHLGSFQRHMLMHSGDGPHKCKLCGKGFDFPGSARLHEGTHTLEKPYECKQCGKLLSHRSSFRRHMMAHTGDGPHKCTVCGKAFDSPSVFQRHERTHTGEKPYECKQCGKAFRTSSSLRKHETTHTGEQPYKCKCGKAFSDLFSFQSHETTHSEEEPYECKECGKAFSSFKYFCRHERTHSEEKSYECQLCGKAFSRFSYLKTHERTHTAEKPYECKQCRKAFFWPSFLLRHERTHTGERPYECKHCGKAFSRSSFCREHERTHTGEKPYE
>sp|Q3SY52|ZIK1_HUMAN Zinc finger protein interacting with ribonucleoprotein K OS=Homo sapiens OX=9606 GN=ZIK1 PE=2 SV=1
MAAAALRAPTQVTVSPETHMDLTKGCVTFEDLALYFSQDEWGLLDEAQRLLYLEVMLENFALVASLGCGHGTEDEETPSDQNVSVGVSQSKAGSSTQKTQSCEMCVPVLKDLLHLADLPGQKPYLVGECTNHHQHQKHHSAKKSLKRDMDRASYVKCCLFCMSLKPFRKWEVGKDLPAMLRLLRSLVFPGGKKPGTLTECGEDLRSQKSHYKSGECGKASRHKHTPVYHPRVYTGKKLYECSKCGKAFRGKYSLVQHQRVHTGERPWECNECGKFFSQTSHLNDHRRLHTGERPYECSECGKLFRQNSSLVDHQKLHTGARPYECSQCGKSFSQKATLVKHQRVHTGERPYKCGECGNSFSQSALLNQHRRLHTGAKPYECGQCGKSFSQKATLLKHQRVHTGERPYKCGDCGKSFSQSSLLLQHRRLHTGARPYECGQCGKSFSQKSGLLQHQVVHTGERPYECNKCGNSFSQCSSLLHHQKCHNT
>sp|Q3SY52-2|ZIK1_HUMAN Isoform 2 of Zinc finger protein interacting with ribonucleoprotein K OS=Homo sapiens OX=9606 GN=ZIK1
MLENFALVASLGCGHGTEDEETPSDQNVSVGVSQSKAGSSTQKTQSCEMCVPVLKDLLHLADLPGQKPYLVGECTNHHQHQKHHSAKKSLKRDMDRASYVKCCLFCMSLKPFRKWEVGKDLPAMLRLLRSLVFPGGKKPGTLTECGEDLRSQKSHYKSGECGKASRHKHTPVYHPRVYTGKKLYECSKCGKAFRGKYSLVQHQRVHTGERPWECNECGKFFSQTSHLNDHRRLHTGERPYECSECGKLFRQNSSLVDHQKLHTGARPYECSQCGKSFSQKATLVKHQRVHTGERPYKCGECGNSFSQSALLNQHRRLHTGAKPYECGQCGKSFSQKATLLKHQRVHTGERPYKCGDCGKSFSQSSLLLQHRRLHTGARPYECGQCGKSFSQKSGLLQHQVVHTGERPYECNKCGNSFSQCSSLLHHQKCHNT
>sp|Q3SY52-3|ZIK1_HUMAN Isoform 3 of Zinc finger protein interacting with ribonucleoprotein K OS=Homo sapiens OX=9606 GN=ZIK1
MCVPVLKDLLHLADLPGQKPYLVGECTNHHQHQKHHSAKKSLKRDMDRASYVKCCLFCMSLKPFRKWEVGKDLPAMLRLLRSLVFPGGKKPGTLTECGEDLRSQKSHYKSGECGKASRHKHTPVYHPRVYTGKKLYECSKCGKAFRGKYSLVQHQRVHTGERPWECNECGKFFSQTSHLNDHRRLHTGERPYECSECGKLFRQNSSLVDHQKLHTGARPYECSQCGKSFSQKATLVKHQRVHTGERPYKCGECGNSFSQSALLNQHRRLHTGAKPYECGQCGKSFSQKATLLKHQRVHTGERPYKCGDCGKSFSQSSLLLQHRRLHTGARPYECGQCGKSFSQKSGLLQHQVVHTGERPYECNKCGNSFSQCSSLLHHQKCHNT
>sp|Q8IZ26|ZNF34_HUMAN Zinc finger protein 34 OS=Homo sapiens OX=9606 GN=ZNF34 PE=1 SV=3
MLLLLSDQLLLTALRKPNPQAMAALFLSAPPQAEVTFEDVAVYLSREEWGRLGPAQRGLYRDVMLETYGNLVSLGVGPAGPKPGVLSQLERGDEPWVLDVQGTSGKEHLRVNSPALGTRTEYKELTSQETFGEEDPQGSEPVEACDHLSKSEGSLEKLVEQRGPRAVTLTNGESSRESGGNLRLLSRPVPDQRPHKCDLCEQSFEQRSYLNNHKRVHRSKKTNTVRNSGELFSANLVVKEDQKLPTGKKLHYCSYCGKTFRYSANLVKHQRLHTEEKPYKCDECGKAFSQSCEFLNHRRMHSGELPYRCDECGKTFTRRPNLMKHQRLHTGEKPYKCGECGKHFSAYSSLLYHQRLHTGEKPYKCNDCGKAFSDGSLLLRHRRTHTGEKPFECKECGKGFTQSSNLLQHQRLHTGEKPYKCNECEKAFLQKTKLVEHQRSHTGEKPYECNDCGKVFSQSTHLLQHQRLHTGEKPYKCSECGKAFHNSSRLLHHQRLHHGEKPYRCSDCKKAFSQSTYLLQHRRLHTGEKPYKCSECGKAFRHSSNMCQHQRLHLREDFSM
>sp|Q499Z4|ZN672_HUMAN Zinc finger protein 672 OS=Homo sapiens OX=9606 GN=ZNF672 PE=1 SV=2
MFATSGAVAAGKPYSCSECGKSFCYSSVLLRHERAHGGDGRFRCLECGERCARAADLRAHRRTHAGQTLYLCSECGQSFRHSGRLDLHLGAHRQRCRTCPCRTCGRRFPHLPALLLHRRRQHLPERPRRCPLCARTFRQSALLFHQARAHPLGTTSDPAAPPHRCAQCPRAFRSGAGLRSHARLHVSRSPTRPRVSDAHQCGVCGKCFGKSSTLTRHLQTHSGEKPFKCPECGKGFLESATLVRHQRTHTGEKPYACGDCGRCFSESSTLLRHRRSHQGERPHACATCGKGFGQRSDLVVHQRLHTGEKPFACPECGRRFSDRSDLTKHRRTHTGEKPYRCELCGKRFTCVSNLNVHRRNHAGHKPHKCPECSKAFSVASKLALHRKTHLGERPAECAECGKCFSHSRSLSQHQRAHTRARTAAAVALQSAVGTALVFEGPAEQEKPGFSVS
>sp|O60232|ZNRD2_HUMAN Protein ZNRD2 OS=Homo sapiens OX=9606 GN=ZNRD2 PE=1 SV=1
MALNGAEVDDFSWEPPTEAETKVLQARRERQDRLSRLMGDYLLRGYRMLGETCADCGTLLLQDKQRKLYCVACQELDSDVDKDNPALNAQAALSQAREHQLASASELPLGSRPAPQPPVPRPEHCEGAAAGLKAAQGPPAPAVPPNTDVMACTQTALLQKLTWASAELGSSTSLETSLQLCGLLRACAEALRSLQQLQH
>sp|Q9NU63|ZFP57_HUMAN Zinc finger protein 57 homolog OS=Homo sapiens OX=9606 GN=ZFP57 PE=1 SV=2
MAAGEPRSLLFFQKPVTFEDVAVNFTQEEWDCLDASQRVLYQDVMSETFKNLTSVARLFLHKPELLTKLEQEEEQWRETRVLQASQAGPPFFCYTCGKCFSRRSYLYSHQFVHNPKLTNSCSQCGKLFRSPKSLSYHRRMHLGERPFCCTLCDKTYCDASGLSRHRRVHLGYRPHSCSVCGKSFRDQSELKRHQKLHQNQEPVDGNQECTLRLPGTQAEFQTPLARSQRSLQGLLDVNHAPVARSQEPLFRTEGPMAQNQASVLKNQAPVTRTQAPLTGTLCQDARSNSHPVKPSRLNVFCCPHCSLTFSKKSYLSRHQKAHLTEPPNYCFHCSKSFSSFSRLVRHQQTHWKQKSYLCPLCDLSFGEKEGLMDHWRGYKGKDLCQSSHHKCRVLLGQWLGFSHDVPTMAGEEWKHGGDQSPPRLHTPRRRGLREKACKGDKTKEAVSLLKHK
>sp|Q9NU63-2|ZFP57_HUMAN Isoform 2 of Zinc finger protein 57 homolog OS=Homo sapiens OX=9606 GN=ZFP57
MFEQLKPLEPRDCWREARVKKKPVTFEDVAVNFTQEEWDCLDASQRVLYQDVMSETFKNLTSVARLFLHKPELLTKLEQEEEQWREFVHLPNTEGLSEGKKKELREQHPSLRDEGTSDDKVFLACRGAGQCPLSAPAGTMDRTRVLQASQAGPPFFCYTCGKCFSRRSYLYSHQFVHNPKLTNSCSQCGKLFRSPKSLSYHRRMHLGERPFCCTLCDKTYCDASGLSRHRRVHLGYRPHSCSVCGKSFRDQSELKRHQKLHQNQEPVDGNQECTLRLPGTQAEFQTPLARSQRSLQGLLDVNHAPVARSQEPLFRTEGPMAQNQASVLKNQAPVTRTQAPLTGTLCQDARSNSHPVKPSRLNVFCCPHCSLTFSKKSYLSRHQKAHLTEPPNYCFHCSKSFSSFSRLVRHQQTHWKQKSYLCPLCDLSFGEKEGLMDHWRGYKGKDLCQSSHHKCRVLLGQWLGFSHDVPTMAGEEWKHGGDQSPPRLHTPRRRGLREKACKGDKTKEAVSLLKHK
>sp|Q9NU63-3|ZFP57_HUMAN Isoform 3 of Zinc finger protein 57 homolog OS=Homo sapiens OX=9606 GN=ZFP57
MFEQLKPLEPVQKTLPWVGEVAATLQEAMKRDCWREARVKKKPVTFEDVAVNFTQEEWDCLDASQRVLYQDVMSETFKNLTSVARLFLHKPELLTKLEQEEEQWREFVHLPNTEGLSEGKKKELREQHPSLRDEGTSDDKVFLACRGAGQCPLSAPAGTMDRTRVLQASQAGPPFFCYTCGKCFSRRSYLYSHQFVHNPKLTNSCSQCGKLFRSPKSLSYHRRMHLGERPFCCTLCDKTYCDASGLSRHRRVHLGYRPHSCSVCGKSFRDQSELKRHQKLHQNQEPVDGNQECTLRLPGTQAEFQTPLARSQRSLQGLLDVNHAPVARSQEPLFRTEGPMAQNQASVLKNQAPVTRTQAPLTGTLCQDARSNSHPVKPSRLNVFCCPHCSLTFSKKSYLSRHQKAHLTEPPNYCFHCSKSFSSFSRLVRHQQTHWKQKSYLCPLCDLSFGEKEGLMDHWRGYKGKDLCQSSHHKCRVLLGQWLGFSHDVPTMAGEEWKHGGDQSPPRLHTPRRRGLREKACKGDKTKEAVSLLKHK
>sp|Q8TCW7|ZPLD1_HUMAN Zona pellucida-like domain-containing protein 1 OS=Homo sapiens OX=9606 GN=ZPLD1 PE=2 SV=2
MEQLWLLLLLTLRVLPGSAQFNGYNCDANLHSRFPAERDLSVYCGVQALTMKLNFCTVLFSGYSETDLALNGRHGDSHCRGFLNNNTFPAVVLFLLNLSTLEGCGNNLVVSTLPGVSAYGNATSVQVGNLSGYLDTPDPPTLLSYLPGLLYKFSCSYPLEYLVNNTQLASSSAALSVRENNGTFVSTLNLLLYNDSTYNQQLLLPSLGLPLKTKVFAAVQATNLDGRWNVLMDYCYTTPSGNPNDDLRYDLFLSCDKDPQTTVLENGRSQRGRFSFEVFRFVKHKNQKMSTVFLHCVTKLCRADDCPFLMPLCSHRERRDAGRRTTWSPQSSSGSAVLSAGPLLTRSDETPTNNSQLGSPSMPPFQLNALTSALLSGMVLLGVTSFSLLLCSLALLHRKGPTSLVLNGLRNPVFD
>sp|Q8TCW7-2|ZPLD1_HUMAN Isoform 2 of Zona pellucida-like domain-containing protein 1 OS=Homo sapiens OX=9606 GN=ZPLD1
MMLRFSMCRGNDEGFAMEQLWLLLLLTLRVLPGSAQFNGYNCDANLHSRFPAERDLSVYCGVQALTMKLNFCTVLFSGYSETDLALNGRHGDSHCRGFLNNNTFPAVVLFLLNLSTLEGCGNNLVVSTLPGVSAYGNATSVQVGNLSGYLDTPDPPTLLSYLPGLLYKFSCSYPLEYLVNNTQLASSSAALSVRENNGTFVSTLNLLLYNDSTYNQQLLLPSLGLPLKTKVFAAVQATNLDGRWNVLMDYCYTTPSGNPNDDLRYDLFLSCDKDPQTTVLENGRSQRGRFSFEVFRFVKHKNQKMSTVFLHCVTKLCRADDCPFLMPLCSHRERRDAGRRTTWSPQSSSGSAVLSAGPLLTRSDETPTNNSQLGSPSMPPFQLNALTSALLSGMVLLGVTSFSLLLCSLALLHRKGPTSLVLNGLRNPVFD
>sp|Q9BQ24|ZFY21_HUMAN Zinc finger FYVE domain-containing protein 21 OS=Homo sapiens OX=9606 GN=ZFYVE21 PE=1 SV=1
MSSEVSARRDAKKLVRSPSGLRMVPEHRAFGSPFGLEEPQWVPDKECRRCMQCDAKFDFLTRKHHCRRCGKCFCDRCCSQKVPLRRMCFVDPVRQCAECALVSLKEAEFYDKQLKVLLSGATFLVTFGNSEKPETMTCRLSNNQRYLFLDGDSHYELELVHLSTVQLLTEGFPPGGGNARATGMFLQYTVPGTEGVTQLKLTVVEDVTVGRRQAVAWLVAMHKAAKLLYESRDQ
>sp|Q9BQ24-2|ZFY21_HUMAN Isoform 2 of Zinc finger FYVE domain-containing protein 21 OS=Homo sapiens OX=9606 GN=ZFYVE21
MSSEVSARRDAKKLVRSPSGLRMVPEHRAFGSPFGLEEPQWVPDKECRRCMQCDAKFDFLTRKHHCRRCGKCFCDRCCSQKVPLRRMCFVDPVRQCAECALVSLKEAEFYDKQLKVLLSGATFLVTFGNSEKPETMTCRLSNNQRYLFLDGDSHYELELVHLSTVQLLTEGFPPGEKDLHAYTSLRGSQPASEGGNARATGMFLQYTVPGTEGVTQLKLTVVEDVTVGRRQAVAWLVAMHKAAKLLYESRDQ
>sp|Q6PML9|ZNT9_HUMAN Zinc transporter 9 OS=Homo sapiens OX=9606 GN=SLC30A9 PE=1 SV=1
MLPGLAAAAAHRCSWSSLCRLRLRCRAAACNPSDRQEWQNLVTFGSFSNMVPCSHPYLGTLSQVKLYSTNVQKEGQGSQTLRVEKVPSFETAEGLGTELKAPLKQEPLQVRVKAVLKKREYGSKYTQNNFLTGVRALNEFCLKSSDLEQLRKLRRRSPHEDTESFTVYLRSDVEAKSLEVWGSPEALAREKKLRKEAELEYRERLFRNQKLLREYRDFLGNTKPRSRTASVFFKGPGKVVMVALCLNGLNCFFKFLAWLYTGSASMFSEALHSLSDTCNQGLLALGLSKSVQTPDPSHPYGFSNMRYLSSLLSGVGLFMMGAGLSWYHGVMGLLHPQPLESLLWAYCLLAGSLVSEGATLLVAVNELRRNARAKGMSFYKYVMESRDPSTNVLLLEDTAAVLGVLLAATCMGLTSLTGNPLYDSLGSLGVGTLLGMVSAFLLYTNTEALLGRSLQPEQVQRLTELLENDPSVRALHDVKATDLGLGKVRFKAEVDFDGRVVTRSYLEKQDFDQMLQELQEVKTPEELETFMLKHGENLLDTLGAEVDRLEKELKKRNPEVRHVDLELL
>sp|Q96IQ9|ZN414_HUMAN Zinc finger protein 414 OS=Homo sapiens OX=9606 GN=ZNF414 PE=1 SV=2
MEEKPSGPLPDMLATAEPSSSETDKEVLSPAVPAAAPSSSMSEEPGPEQAATPPVWERGGAGGMQQGSSPAPDSCQPGPGPSPGLTSLVSGTSEDLRPPRRRPPPGKQLPCSSPGCCLSFPSVRDLAQHLRTHCPPTQSLEGKLFRCSALSCTETFPSMQELVAHSKLHYKPNRYFKCENCLLRFRTHRSLFKHLHVCAEHAQSPAPPPPPALDREPPAPERPPEVDPASAPGLPFPLLEPFTTPAPAPTGPFLPYLNPAPFGLSPPRLRPFLAAAPGPPASSAAVWKKSQGAGSSPRRPQGGSDAPSGACR
>sp|Q96IQ9-2|ZN414_HUMAN Isoform 2 of Zinc finger protein 414 OS=Homo sapiens OX=9606 GN=ZNF414
MEEKPSGPLPDMLATAEPSSSETDKEVLSPAVPAAAPSSSMSEEPGPEQAATPPVWERGGAGGMQQGSSPAPDSCQPGPGPSPGLTSLVSGTSEDLRPPRRRPPPGKQLPCSSPGCCLSFPSVRDLAQHLRTHCPPTQSLEGKLFRCSALSCTETFPSMQELVAHSKLHYKPNRYFKCENCLLRFRTHRSLFKHLHVCAEHAQSPAPPPPPALDREPPAPERPPEVDPASAPGLPFPLLEPFTTPAPAPTGPFLPYLNPAPFGLSPPRLRPFLAAAPGPPASSAAVWKKSQGAGSSPRRPQGGSDAPSGHAAPSRLVWEHTRGRYSCMQCAFSTASRPAMTLHLEDHRPGAPAAPAAGPPRPDAPADPAPLAPKVSPLLSEGELPVFSQL
>sp|Q6DD87|ZN787_HUMAN Zinc finger protein 787 OS=Homo sapiens OX=9606 GN=ZNF787 PE=1 SV=4
MELREEAWSPGPLDSEDQQMASHENPVDLLLMDDDDVPSWPPTKLSPPQSAPPAGPPPRPRPPAPYLCNECGKSFSHWSKLTRHQRTHTGERPNACADCGKTFSQSSHLVQHRRLHTGEKPYACLECGKRFSWSSNLMQHQRLHTGEKPYTCPDCGRSFTQSKSLAKHRRSHSGLKPFVCPRCGRGFSQPKSLARHLRLHPELSGPGVAAKVLAASVRRAKGPEEAVAADGELALPVGDGEGLLVVGAPGEGAAAAAAMAGAGAKAAGPRSRRAPAPKPYVCLECGKGFGHGAGLLAHQRAQHGDGLGAAGGEEPAHLCVECGEGFVQGAALRRHKKLHAVGAPSVCSSCGQSYYRAGGEEEDDDDEAAGGRCPECRGGEGR
>sp|Q5JPB2|ZN831_HUMAN Zinc finger protein 831 OS=Homo sapiens OX=9606 GN=ZNF831 PE=2 SV=4
MEVPEPTCPAPPARDQPAPTPGPPGAPGGQASPHLTLGPVLLPPEQGLAPPTVFLKALPLPLYHTVPPGGLQPRAPLVTGSLDGGNVPFLLSPVLQPEGPGPTQVGKPAAPTLTVNLVGTLPVLSPGLGPTLGSPGKVRNAGKYLCPHCGRDCLKPSVLEKHLRSHTGERPFPCATCGLAFKTQSNLYKHRRTQTHLNNSRLSSESEGAGGGLLEEGDKAGEPPRPEGRGESRCQGMHEGASERPLSPGAHVPLLAKNLDVRTEAAPCPGSAFADREAPWDSAPMASPGLPAASTQPWRKLPEQKSPTAGKPCALQRQQATAAEKPWDAKAPEGRLRKCESTDSGYLSRSDSAEQPHAPCSPLHSLSEHSAESEGEGGPGPGPGVAGAEPGAREAGLELEKKRLEERLAQLLSHNQAVVDDAQLDNVRPRKTGLSKQGSLDLPTPYTYKDSFHFDLRALEPGRRRAPGPVRSTWTPPDKSRPLFFHSVPTQLSTTVECVPVTRSNSLPFVEGSRTWLEPREPRDPWSRTQKPLSPRPGPARLGCRSGLSSTDVPSGHPRALVRQAAVEDLPGTPLGDALVPAEDTDAKRTAAREAMAGKGRAGGRKCGQRRLKMFSQEKWQVYGDETFKRLYQKMKASPHGGKKAREVGMGSGAELGFPLQKEAAGSSGTVPTQDRRTPVHEDLSAGATPEPWGNPPALEASLVTEPTKHGETVARRGDSDRPRVEEAVSSPALGGRDSPCSGSRSPLVSPNGRLELGWQMPPAPGPLKGGDVEAPRPVWPDPKLEGGARGVGDVQETCLWAQTVLRWPSRGSGEDKLPSERKKLKVEDLHSWKQPEPVSAETPGGPTQPASLSSQKQDADPGEVPGGSKESARQVGEPLESSGASLAAASVALKRVGPRDKATPLHPAAPAPAEHPSLATPPQAPRVLSALADNAFSPKYLLRLPQAETPLPLPLPWGPRHSQDSLCSSGWPEERASFVGSGLGTPLSPSPASGPSPGEADSLLEDPSCSRPQDGRKGAQLGGDKGDRMATSRPAARELPLSAPGAPREATSSPPTPTCEAHLVQDMEGDSHRLHRLCMGSTLARARLSGDVLNPWVPNWELGEPPGNAPEDPSSGPLVGPDPCSPLQPGSFLTALTRPQGVPPGWPELALSSHSGTSRSHSTRSPHSTQNPFPSLKAEPRLTWCCLSRSVPLPAEQKAKAASVYLAVHFPGSSLRDEGPNGPPGSNGGWTWTSPGEGGPAQMSKFSYPTVPGVMPQHQVSEPEWKKGLPWRAKMSRGNSKQRKLKLNPKRYKGNFLQSCVQLRASRLRTPTWVRRRSRHPPALEGLKPCRTPGQTSSELAGLNLQEEPSCATSESPPCCGKEEKKEGDCRQTLGTLSLGTSSRLVREMDKRTVKDLSPSAGEHGDCTTHSTAATSGLSLQSDTCLAVVNDVPLPPGKGLDLGLLETQLLASQDSVSTDPKPYLFSDAQRPSSFGSKGTFPHHDLATSVAAVCLSLPVRTDHLAQELHSAESRDHSQTAGRTLTSSSPDSKVTEEGRAQTLLPGRPSSGQRLSDSVPLESTEKTHLELPASGPSSASSHHKEGRHKTFFPSRGQYGCGEMTVPCPSLGSDGRKRQVSGLLTRKDSVVPSKPEQPLELPEAPSKSLKKRSLEGMRKQTRVEFSDTSSDDEDRLVLEL
>sp|P62699|YPEL5_HUMAN Protein yippee-like 5 OS=Homo sapiens OX=9606 GN=YPEL5 PE=1 SV=1
MGRLFLDHLGGTRLFSCANCDTLLTNRSELLSTRFTGATGRAFLFNKVVNLQYSEVQDRVMLTGRHMVRDVSCKNCNSKLGWLYEFATEDSQRYKEGRVLLERALVRESEGFEEHVPSDNS
>sp|Q8N4W9|ZN808_HUMAN Zinc finger protein 808 OS=Homo sapiens OX=9606 GN=ZNF808 PE=1 SV=2
MLREEAAQKRKGKESGMALPQGRLTFRDVALEFSLAEWKFLNPAQRALYREVMLENYRNLEAVDLSSKHMMKEVLSTGQGNREVLHTGTLQRHQSYHLGDFCFQELEKELHNLEFQCQEDERNGHEAPTTKLKKLTGSTDQHDHRHAGNKPLKDQLGSSFYSHLPELHLFQLKGELANQLEKSTSDASSVSTSQRLSCRPQLHLSNNYGNNPLNSSLLPQKQEVHMREKSFPCNESGKAFNCSSLLRKHQLPHLGDKQYKCDVCGKLFNHKQYLACHRRCHTGEKPYKCKECGKSFSYKSSLTCHHRLHTGVKPYKCNECGKVFRQNSALVLHKALHTGEKPYKCNECGKAFNQQSHLSRHQRLHTGVKPYKCKLCEKAFACHSYLANHTRLHSGEKTYKCNECGKAFNHQSSLARHHLLHTGEKPYKCEECDKVFSQKSTLERHKRLHTGEKPYKCKVCDTAFTCNSQLARHRRLHTGEKTYKCNECRKTFSRRSSLLCHRRLHSGEKPYKCNQCGNTFRHRASLVYHRRLHTLEKSYKCTVCNKVFMRNSVLAVHTRLHTAKKPYKCNECGKAFNQQSHLSRHRRLHTGEKPYKCEACDKVFGQKSALESHKRLHTGEKPYRCQVCDTAFTWNSQLARHTRLHTGEKTYKCNECGKTFSYKSSLVWHRRLHGGEKSYKCKVCDKAFVCRSYVAKHTRLHSGMKPYKCNECSKTFSNRSSLVCHRRLHSGEKPYKCSECSKTFSQKATLLCHRRLHSGEKPYKCNDCGNTFRHWSSLVYHRRLHTGEKSYKCTVCDKAFVRNSYLARHLRLHTAEKPYKCNECGKAFNEQSHLSRHHRLHTGEKPYKCEACDKVFSRKSHLKRHRLLHTGEKPYKCNECGKAFSDRSTLLHHQALHGLGKFD
>sp|Q8N4W9-2|ZN808_HUMAN Isoform 2 of Zinc finger protein 808 OS=Homo sapiens OX=9606 GN=ZNF808
MMKEVLSTGQGNREVLHTGTLQRHQSYHLGDFCFQELEKELHNLEFQCQEDERNGHEAPTTKLKKLTGSTDQHDHRHAGNKPLKDQLGSSFYSHLPELHLFQLKGELANQLEKSTSDASSVSTSQRLSCRPQLHLSNNYGNNPLNSSLLPQKQEVHMREKSFPCNESGKAFNCSSLLRKHQLPHLGDKQYKCDVCGKLFNHKQYLACHRRCHTGEKPYKCKECGKSFSYKSSLTCHHRLHTGVKPYKCNECGKVFRQNSALVLHKALHTGEKPYKCNECGKAFNQQSHLSRHQRLHTGVKPYKCKLCEKAFACHSYLANHTRLHSGEKTYKCNECGKAFNHQSSLARHHLLHTGEKPYKCEECDKVFSQKSTLERHKRLHTGEKPYKCKVCDTAFTCNSQLARHRRLHTGEKTYKCNECRKTFSRRSSLLCHRRLHSGEKPYKCNQCGNTFRHRASLVYHRRLHTLEKSYKCTVCNKVFMRNSVLAVHTRLHTAKKPYKCNECGKAFNQQSHLSRHRRLHTGEKPYKCEACDKVFGQKSALESHKRLHTGEKPYRCQVCDTAFTWNSQLARHTRLHTGEKTYKCNECGKTFSYKSSLVWHRRLHGGEKSYKCKVCDKAFVCRSYVAKHTRLHSGMKPYKCNECSKTFSNRSSLVCHRRLHSGEKPYKCSECSKTFSQKATLLCHRRLHSGEKPYKCNDCGNTFRHWSSLVYHRRLHTGEKSYKCTVCDKAFVRNSYLARHLRLHTAEKPYKCNECGKAFNEQSHLSRHHRLHTGEKPYKCEACDKVFSRKSHLKRHRLLHTGEKPYKCNECGKAFSDRSTLLHHQALHGLGKFD
>sp|Q96N58|ZN578_HUMAN Zinc finger protein 578 OS=Homo sapiens OX=9606 GN=ZNF578 PE=1 SV=2
MLHEEAAQKRKGKEPGMALPQGRLTFRDVALEFSLAEWKFLNPAQRALYREVMLENYRNLEAVDLSSKRMMKEVLSTGQGNTEVLHTGMLQRHESYHTGDFCFQELEKDLHDFEFQSQKDERNGHEASMPKLKELMGSTDRHDQRHAGNKPLKDQLGLSFHLHLPELHLFQPEEKLANQVEKSVNDASSLSTSQRLSCRPETHTPNNYGNNFFHSSLLTQKQEVHMREKSFQCNETGEAFNCSSFVRKHQLLHLGEKQYKFDLCGKVFNEKRYLARHRRCHTSEKPYKCNECGKSFSYKSSLTCHRRCHTGEKPYKCNECGKSFSYKSSLTCHHRCHTGEKPYKCNECGKSFSYKSSLRCHRRLHTGLKPYKCNECGKMFGQNSTLVLHKALHTGEKPYKCNECGKAFNQQSHLSRHHRLHTGEKPYKCNDCGKAFLHQSSLARHHRLHTGEKSYKCEECDRVFSQKSNLERHKLLHTGEKPYKCNECHKTFSHRSSLPCHRRLHSGEKPYKCNECGKTFNVQSHLSRHHRLHTGEKPYKCKVCDKAFMCHSYLANHTRLHSGEKPYKCNECGKAHNHLLDSSLKPCMSS
>sp|P15309|PPAP_HUMAN Prostatic acid phosphatase OS=Homo sapiens OX=9606 GN=ACP3 PE=1 SV=3
MRAAPLLLARAASLSLGFLFLLFFWLDRSVLAKELKFVTLVFRHGDRSPLDTFPTDPLKESSWPQGFGQLTQLGMEQHYELGEYLRKRYRKFLNESYKHEQVYLRSTDVDRTLMSAMTNLAALFPPEGVSLWNPLLLWQPLPVHTVPLSEDQLLYLPFRNCPRFQELESETLKSEEFQKRLHPYKDFLATLGKLSGLHGQDLFGLWSKVYDPLYCESVHNFTLPSWATEDTMTKLRELSELSLLSLYGLHKQKEKSRLQGGVLVNELLNHMKRATQLPSYKKLLMYSAHDTTVSGLQMALDVYNGLLPPYASCHLTELYFEKGEYFVEMYYRNETQHEPYPLMLPGCSPSCPLERFAELVGPVLPQDWSTECMTTNSHQGTEDSTD
>sp|P15309-2|PPAP_HUMAN Isoform 2 of Prostatic acid phosphatase OS=Homo sapiens OX=9606 GN=ACP3
MRAAPLLLARAASLSLGFLFLLFFWLDRSVLAKELKFVTLVFRHGDRSPLDTFPTDPLKESSWPQGFGQLTQLGMEQHYELGEYLRKRYRKFLNESYKHEQVYLRSTDVDRTLMSAMTNLAALFPPEGVSLWNPLLLWQPLPVHTVPLSEDQLLYLPFRNCPRFQELESETLKSEEFQKRLHPYKDFLATLGKLSGLHGQDLFGLWSKVYDPLYCESVHNFTLPSWATEDTMTKLRELSELSLLSLYGLHKQKEKSRLQGGVLVNELLNHMKRATQLPSYKKLLMYSAHDTTVSGLQMALDVYNGLLPPYASCHLTELYFEKGEYFVEMYYRNETQHEPYPLMLPGCSPSCPLERFAELVGPVLPQDWSTECMTTNSHQVLKVLFAVAFCLLSAVLMVLLFLHLRRGLCWQRESYGNL
>sp|P15309-3|PPAP_HUMAN Isoform 3 of Prostatic acid phosphatase OS=Homo sapiens OX=9606 GN=ACP3
MRAAPLLLARAASLSLGFLFLLFFWLDRSVLAKELKFVTLVFRHGDRSPLDTFPTDPLKESSWPQGFGQLTQLGMEQHYELGEYLRKRYRKFLNESYKHEQVYLRSTDVDRTLMSAMTNLAALFPPEGVSLWNPLLLWQPLPVHTVPLSEDQDFLATLGKLSGLHGQDLFGLWSKVYDPLYCESVHNFTLPSWATEDTMTKLRELSELSLLSLYGLHKQKEKSRLQGGVLVNELLNHMKRATQLPSYKKLLMYSAHDTTVSGLQMALDVYNGLLPPYASCHLTELYFEKGEYFVEMYYRNETQHEPYPLMLPGCSPSCPLERFAELVGPVLPQDWSTECMTTNSHQGTEDSTD
>sp|Q16821|PPR3A_HUMAN Protein phosphatase 1 regulatory subunit 3A OS=Homo sapiens OX=9606 GN=PPP1R3A PE=1 SV=3
MEPSEVPSQLSKDNFLEVPNLSDSLCEDEEVTFQPGFSPQPSRRGSDSSEDLYLDTPSSGTRRVSFADSFGFNLVSVKEFDCWELPSASTTFDLGTDLFHTEEYVLAPLFDLPSSKEDLMQQLQLQKALLESTESLLGSTSLKGLLRVLNVSFEKLVYVRMSLDDWQTHYDLLAEYVPNSCDGETDQFSFKLVLVPPYQKDGSKVEFCLRYETSVGTFWSNNNGTNYTFLCQKKEQEPEPVKPWKEVPNRQLKGCLKVKSSKEESSVTSEENNFENPKNTDTYLPTLLCSHEDKEDLEASNRNVKDVNREHDEHNEKELELMLNQHLLRTRSTASRDERNTFSTDPVNFPNKAEGLEKKQLHGELCTDLFQRSLSPSSSAESSVKGDFYCNEKYSSGDDCTHQPSEETTSNMGELKPSLGDTSSDELVQLHTGSKEVLDDNANPAHGNGTVQLPCPSSDQLMAGNLNKKHEGGAKNLEVKDLGCLRRDFHSDTSACLKESTEEGSSKEDYYGNGKDDEEQRLYLGVNEKQRKNFQTLLHDQERKMGNPKLSVAGLGASNRDLATLLSEHTALPTRALTADVSHSPRTNLSWEEAVLTPEHHHLTSEGSALGGLTGQVCSSRTGNVLRNDYLFQVEEKSGGLNSEDQDNSPQHKQSWNVLESQGKSRENKTNLTEHLKGQTDCEDVWGKRDNTRSLKATTEELFTCQETVCCELSSLADHGLTEKAEAGTAYLLKTTSESTPESMSAREKALLAKLPQETARSDRPLEVKETAFDPHEGRNDDSHYTLCQRDTVGVLYDNDFEKESRLGLCNVRVDEMEKEETMSMYNPRKTHDREKCGTGNLTSVEESSWVLTEYQKATSKLDLQLGMLPTDKTVFSENRDLRQVQELSKKTDSDALVHSAFNSDTNRAPQNSSPFSKHHTELSVSTNEQALAVENAVTTMASQPLSTKSENLCNSTRELQGLEKHPYPESKPEEVSRSSGLVTSGSRKERCLGQLFQTEEYSVEKSLGPMLLLNKPLENMEEARHENEGLVSSGQSLYTSGEKESDSSASTSLPVEESQAQGNESLFSKYTNSKLPYFLLFLLFLLTVYHYDLMLGLTFYVLSLSWLSWEEGRQKESVKKK
>sp|Q16821-2|PPR3A_HUMAN Isoform 2 of Protein phosphatase 1 regulatory subunit 3A OS=Homo sapiens OX=9606 GN=PPP1R3A
MEPSEVPSQLSKDNFLEVPNLSDSLCEDEEVTFQPGFSPQPSRRGSDSSEDLYLDTPSSERTRAGACKTMERSS
>sp|Q8TBY8|PMFBP_HUMAN Polyamine-modulated factor 1-binding protein 1 OS=Homo sapiens OX=9606 GN=PMFBP1 PE=1 SV=3
MKDEAGERDREVSSLNSKLLSLQLDLKNLHDVCKRQRKTLQDNQLCMEEAMNSSHDKKQAQALAFEESEVEFGSSKQCHLRQLQQLKKKLLVLQQELEFHTEELQTSYYSLRQYQSLLEKQTSDLVLLHHHCKLKEDEVLLYEEEMGNHNENTGEKLHLAQEQLALAGDKLASLERSLNLYRDKYQSSLSNLELLECQVKMLQGELGGLMGQEPENKGDHSKVRLYTSPCMLQEHQETQKRLSEVWQKVSQQDDLLQELRNKLACSNALVLEREKALLKLQADFASCTATHRYPPSSSEECEDLKKLLKHLQEQKDSQCLHVEEYQNLVKDLRVELEAVSEQKRNLMKDMMKLELDLHGLREETSAHLERKDKDLTLLQCRLQELQLEFTETQKLTLKKDKFLQEKDEMLQELEKKLTQVQNSLLKKEKELEKQQCMATELEMTVKEAKQDKSKEAECKALQAEVQKLKNSLEEAKQQERLAAQQAAQCKEEAALAGCHLEDTQRKLQKGLLLDKQKADTLQELQRELQMLQKESSMAEKEQTSNRKRVEELSLELSEALRKLENSDKEKRQLQKTVAEQDMKMNDMLDRLKHQHREQGSLKCKLEEDLQEATKLLEDKREQLKKSKEHEKLMEGELEALRQEFKKKDKTLKENSRKLEEENENLRAELQCCSTQLESSLNKYNTSQQVLQDLNKELALQKESLMSLQAQLDKALQKEKHYLQTTLTKEAYDALSRKSAACQDDLTQALEKLNHVTSETKSLQQSLTQTQEKKAQLEEELLAYEERMKKLNTELRKLRGFHQESELEVHAFDKKLEEMSCQVLQWQKQHQNDLKMLAAKEEQLREFQEEMAALKENLLEDDKEPCCLPQWSVPKDTCRLYRGNDQLMTNLEQWAKQQKVANEKLGNQLREQVKYLAKLSGEKDHLHSVMVHLQQENKKLKKELEEKKMKAENTRLCTKALGPSRTESTQREKVCGTLGWKGLPQDMGQRMDLTKYLGMPHCPGSSYC
>sp|Q8TBY8-1|PMFBP_HUMAN Isoform 1 of Polyamine-modulated factor 1-binding protein 1 OS=Homo sapiens OX=9606 GN=PMFBP1
MKDEAGERDREVSSLNSKLLSLQLDLKNLHDVCKRQRKTLQDNQLCMEEAMNSSHDKKQAQALAFEESEVEFGSSKQCHLRQLQQLKKKLLVLQQELEFHTEELQTSYYSLRQYQSLLEKQTSDLVLLHHHCKLKEDEVLLYEEEMGNHNENTGEKLHLAQEQLALAGDKLASLERSLNLYRDKYQSSLSNLELLECQVKMLQGELGGLMGQEPENKGDHSKVRLYTSPCMLQEHQETQKRLSEVWQKVSQQDDLLQELRNKLACSNALVLEREKALLKLQADFASCTATHRYPPSSSEECEDLKKLLKHLQEQKDSQCLHVEEYQNLVKDLRVELEAVSEQKRNLMKDMMKLELDLHGLREETSAHLERKDKDLTLLQCRLQELQLEFTETQKLTLKKDKFLQEKDEMLQELEKKLTQVQNSLLKKEKELEKQQCMATELEMTVKEAKQDKSKEAECKALQAEVQKLKNSLEEAKQQERLAGEAPAAQQAAQCKEEAALAGCHLEDTQRKLQKGLLLDKQKADTLQELQRELQMLQKESSMAEKEQTSNRKRVEELSLELSEALRKLENSDKEKRQLQKTVAEQDMKMNDMLDRLKHQHREQGSLKCKLEEDLQEATKLLEDKREQLKKSKEHEKLMEGELEALRQEFKKKDKTLKENSRKLEEENENLRAELQCCSTQLESSLNKYNTSQQVLQDLNKELALQKESLMSLQAQLDKALQKEKHYLQTTLTKEAYDALSRKSAACQDDLTQALEKLNHVTSETKSLQQSLTQTQEKKAQLEEELLAYEERMKKLNTELRKLRGFHQESELEVHAFDKKLEEMSCQVLQWQKQHQNDLKMLAAKEEQLREFQEEMAALKENLLEDDKEPCCLPQWSVPKDTCRLYRGNDQLMTNLEQWAKQQKVANEKLGNQLREQVKYLAKLSGEKDHLHSVMVHLQQENKKLKKELEEKKMKAENTRLCTKALGPSRTESTQREKVCGTLGWKGLPQDMGQRMDLTKYLGMPHCPGTSALCQKNKCDFFL
>sp|Q8TBY8-3|PMFBP_HUMAN Isoform 3 of Polyamine-modulated factor 1-binding protein 1 OS=Homo sapiens OX=9606 GN=PMFBP1
MKDEAGERDREVSSLNSKLLSLQLDLKNLHDVCKRQRKTLQDNQLCMEEAMNSSHDKKQAQALAFEESEVEFGSSKQCHLRQLQQLKKKLLVLQQELEFHTEELQTSYYSLRQYQSLLEKQTSDLVLLHHHCKLKEDEVLLYEEEMGNHNENTGEKLHLAQEQLALAGDKLASLERSLNLYRDKYQSSLSNLELLECQVKMLQGELGGLMGQEPENKGDHSKVRLYTSPCMLQEHQETQKRLSEVWQKVSQQDDLLQELRNKLACSNALVLEREKALLKLQADFASCTATHRYPPSSSEECEDLKKLLKHLQEQKDSQCLHVEEYQNLVKDLRVELEAVSEQKRNLMKDMMKLELDLHGLREETSAHLERKDKDLTLLQCRLQELQLEFTETQKLTLKKDKFLQEKDEMLQELEKKLTQVQNSLLKKEKELEKQQCMATELEMTVKEAKQDKSKEAECKALQAEVQKLKNSLEEAKQQERLAAQQAAQCKEEAALAGCHLEDTQRKLQKHYLQTTLTKEAYDALSRKSAACQDDLTQALEKLNHVTSETKSLQQSLTQTQEKKAQLEEELLAYEERMKKLNTELRKLRGFHQESELEVHAFDKKLEEMSCQVLQWQKQHQNDLKMLAAKEEQLREFQEEMAALKENLLEDDKEPCCLPQWSVPKDTCRLYRGNDQLMTNLEQWAKQQKVANEKLGNQLREQVKYLAKLSGEKDHLHSVMVHLQQENKKLKKELEEKKMKAENTRLCTKALGPSRTESTQREKVCGTLGWKGLPQDMGQRMDLTKYLGMPHCPGSSYC
>sp|Q8TBY8-4|PMFBP_HUMAN Isoform 4 of Polyamine-modulated factor 1-binding protein 1 OS=Homo sapiens OX=9606 GN=PMFBP1
MGNHNENTGEKLHLAQEQLALAGDKLASLERSLNLYRDKYQSSLSNLELLECQVKMLQGELGGLMGQEPENKGDHSKVRLYTSPCMLQEHQETQKRLSEVWQKVSQQDDLLQELRNKLACSNALVLEREKALLKLQADFASCTATHRYPPSSSEECEDLKKLLKHLQEQKDSQCLHVEEYQNLVKDLRVELEAVSEQKRNLMKDMMKLELDLHGLREETSAHLERKDKDLTLLQCRLQELQLEFTETQKLTLKKDKFLQEKDEMLQELEKKLTQVQNSLLKKEKELEKQQCMATELEMTVKEAKQDKSKEAECKALQAEVQKLKNSLEEAKQQERLAAQQAAQCKEEAALAGCHLEDTQRKLQKGLLLDKQKADTLQELQRELQMLQKESSMAEKEQTSNRKRVEELSLELSEALRKLENSDKEKRQLQKTVAEQDMKMNDMLDRLKHQHREQGSLKCKLEEDLQEATKLLEDKREQLKKSKEHEKLMEGELEALRQEFKKKDKTLKENSRKLEEENENLRAELQCCSTQLESSLNKYNTSQQVLQDLNKELALQKESLMSLQAQLDKALQKEKHYLQTTLTKEAYDALSRKSAACQDDLTQALEKLNHVTSETKSLQQSLTQTQEKKAQLEEELLAYEERMKKLNTELRKLRGFHQESELEVHAFDKKLEEMSCQVLQWQKQHQNDLKMLAAKEEQLREFQEEMAALKENLLEDDKEPCCLPQWSVPKDTCRLYRGNDQLMTNLEQWAKQQKVANEKLGNQLREQVKYLAKLSGEKDREPTRASSPNTTRPSSPSHSHLHSVMVHLQQENKKLKKELEEKKMKAENTRLCTKALGPSRTESTQREKVCGTLGWKGLPQDMGQRMDLTKYLGMPHCPGSSYC
>sp|P0CG38|POTEI_HUMAN POTE ankyrin domain family member I OS=Homo sapiens OX=9606 GN=POTEI PE=3 SV=1
MVAEVDSMPAASSVKKPFVLRSKMGKWCRHCFPCCRGSGKSNVGTSGDQDDSTMKTLRSKMGKWCCHCFPCCRGSGKSNVGTSGDHDDSAMKTLRSKMGKWCCHCFPCCRGSGKSNVGAWGDYDDSAFVEPRYHVRREDLDKLHRAAWWGKVARKDLLVMLRDTDVNKQDKQKRTALHLASANGNSGVVKLLLDRRCQLNVLDNKKRTALTKAVQCQEDECALMLLEHGTDPNLPDEYGNTTLHYALYNEDKLMAKALLLYGADLESKNKHGLTPLLLGVHEQKQQVVKFLLKKKANLNALDRYGRTALLLAVCCGSASLVSLLLEQNLDVSSQDLSGQTAREYAVSSHHHVLCQLLSDYKEKQMLKLSSENSNPEQDLKLTSEEESQRFKGSENSQPEKMSQEPELNKDGDREVEEEMKKHESNNVGLLENLSNGVTAGNGDDGLLPQRKSRTPENQQFPDNESEEYHRLCELVSDYKEKQMPKYSSENSNPEQDLKLTSEEESQRLKGSENGQPEKRSQEPELNKDGDRELENFMALEEMKKHGSTHVGFPENLTNGATAGNGDDGLLPPRKSRTPESQQFPDTENEEYHSDEQNDTQKQFCEEQNTGLLHDELLLHEEKQLEVVEKMNSELSLSCKKEKDFLHENSTLREELAMLRLELDTMKHQSQLRKKKYLEDLESVKKKNDNLLKALQLNELTMDDDTAVLVLDNGSGMCKAGFAGDDAPRAVFPSLVGRPRQQGMMGGMHQKESYVGKEAQSKRGLLTLKYPMEHGLLTNWDDMEKLWHHTFYNELRVAPEEHPLLLTEAPLNPKANREKMTQLMFETFNTPAMYVALQAMLSLYTSGRTTGLVMDSGDGVTHTVPLYDGNALPHATLRLDLAGRELTDYLMKLLTERGYRFTTMAERELVRDLKEKLCYVALDFEQEMAMAASSSSLEKSYELPDGQVLTLGNEWFRCPEALFQPCFLGMESCGLHETTFNSLMKSDVDLRKDLYTNTVLSGGTTMYPGMAHRMQKELAALAPSMLKLRLLAPPKRKYSVWVGGSLLASLSTFQQMWLSKQEYDESGPSLVHRKCF
>sp|P78395|PRAME_HUMAN Melanoma antigen preferentially expressed in tumors OS=Homo sapiens OX=9606 GN=PRAME PE=1 SV=1
MERRRLWGSLQSRYLSMSVWTSPRRLVELAGQSLLKDEALALAALELLPRELFPPLFMAAFDGRHSQTLKAMVQAWPFTCLPLGVLMKGQHLHLETFKAVLDGLDVLLAQEVRPRRWKLQVLDLRKNSHQDFWTVWSGNRASLYSFPEPEAAQPMTKKRKVDGLSTEAEQPFLPVEVLVDLFLKEGACDELFSYLLEKVKRKKNVLRLCCKKLKLFAMPMQDLKMLLKMVQLDSLEDLEVTCTWKLPTLAKFSPYLGQMLNLRRLLLSHLHASSYLSPEKEEQYLAQFTSQFLSLQCLQALYVDSLFFLRGRLDQLLRHVMNPLETLSLTNCRLSEGDVMHLSQSPSVSQLSVLSLSGVMLTDVSPEPLQALLERASATLQDLVFDECGLTDDQLLALLPSLSHCSQLTTLSFYGNSLSLSALQSLLQHLLGLSNLTHVLYPVPLESYEDLHGTLHLERLAYLHARLRELLCELGRPSMVWLSANPCPHCGDRTFYDPEPLLCPCFMPN
>sp|Q96QH2|PRAM_HUMAN PML-RARA-regulated adapter molecule 1 OS=Homo sapiens OX=9606 GN=PRAM1 PE=1 SV=3
MAHHLPAAMESHQDFRSLKAKFQASQPEPSDLPKKPPKPEFGKLKKFSQPELSEHPKKAPLPEFGAVSLKPPPPEVTDLPKKPPPPEVTDLPKKPPPPEVTDLPKKPPPPEVTDLPKKPSKLELSDLSKKFPQLGATPFPRKPLQPEVGEAPLKASLPEPGAPARKPLQPDELSHPARPPSEPKSGAFPRKLWQPEAGEATPRSPQPELSTFPKKPAQPEFNVYPKKPPQPQVGGLPKKSVPQPEFSEAAQTPLWKPQSSEPKRDSSAFPKKASQPPLSDFPKKPPQPELGDLTRTSSEPEVSVLPKRPRPAEFKALSKKPPQPELGGLPRTSSEPEFNSLPRKLLQPERRGPPRKFSQPEPSAVLKRHPQPEFFGDLPRKPPLPSSASESSLPAAVAGFSSRHPLSPGFGAAGTPRWRSGGLVHSGGARPGLRPSHPPRRRPLPPASSLGHPPAKPPLPPGPVDMQSFRRPSAASLDLRRTRSAAGLHFQDRQPEDLPQVPDELYELYDDVEPRDDSSPSPKGRDEAPSVQQAARRPPQDPALRKEKDPQPQQLPPMDPKLLKQLRKAEKAEREFRKKFKFEGELVVHTKMMLDPNAKTRRGGGKHLGLRRGELLEVLEFTSNEEMLCRDPKGKYGYVPRTALLPLETEVYDDVDFCDPLENQPLPLGR
>sp|Q9BXM0|PRAX_HUMAN Periaxin OS=Homo sapiens OX=9606 GN=PRX PE=1 SV=2
MEARSRSAEELRRAELVELLVETEAQTGVSGLNVAGGGKEGLFVRELREDSPAARSLSLQEGDQLLSARVFFENFKYEDALRLLQCAEPYKVSFCLKRTVPTGDLALRPGTVSGYELKGPRAKVAKLNLQSLSPVKKKKMVPGALGVPADLAPVDVEFSFPKFSRLRRGLKAEAVKGPVPAAPARRRLQLPRLRVREVAEEAQAARLAAAAPPPRKAKVEAEVAAGARFTAPQVELVGPRLPGAEVGVPQVSAPKAAPSAEAAGGFALHLPTLGLGAPAPPAVEAPAVGLQVPQVELPALPSLPTLPTLPCLETREGAVSVVVPTLDVAAPTVGVDLALPGAEVEARGEAPEVALKMPRLSFPRFGARAKEVAEAKVAKVSPEARVKGPRLRMPTFGLSLLEPRPAAPEVVESKLKLPTLKMPSLGLGVSGPEVKVPKGPEVKLPKAPEVKLPKVPEAALPEVRLPEVELPKVSEMKLPKVPEMAVPEVRLPEVELPKVSEMKLPKVPEMAVPEVRLPEVQLLKVSEMKLPKVPEMAVPEVRLPEVQLPKVSEMKLPEVSEVAVPEVRLPEVQLPKVPEMKVPEMKLPKVPEMKLPEMKLPEVQLPKVPEMAVPDVHLPEVQLPKVPEMKLPEMKLPEVKLPKVPEMAVPDVHLPEVQLPKVPEMKLPKMPEMAVPEVRLPEVQLPKVSEMKLPKVPEMAVPDVHLPEVQLPKVCEMKVPDMKLPELKLPKVPEMAVPDVHLPEVQLPKVSELRLPEMQVPKVPDVHLPKAPEVKLPRAPEVQLKATKAEQAEGMEFGFKMPKMTMPKLGRAESPSRGKPGEAGAEVSGKLVTLPCLQPEVDGEAHVGVPSLTLPSVELDLPGALGLQGQVPAAKMGKGERVEGPEVAAGVREVGFRVPSVELVTPQLPAVELEEGRLEMLETKVKPSSKFSLPKFGLSGPKVAKAEAEGAGRATKLKVSKFALSLPKARVGAEAEAKGAGEAGLLPALDLSLPQLSLDAHLPSGKVEVAGADLKFKGPRFALPKFGVRGRDTEAAELVPGVAELEGKGWGWDGRVKMPKLKMPSFGLARGKEAEVQGDRASPGEKAESTAVQLKLPEVELVTLGAQEEGRAEGAVAVSGMQLSGLKVSTAGQVVTEGHDAGLRMPPLGLSLPQVELTGFGEAGTPGQQAQSTVPSAEGTAGYRVQVPQVTLSLPGAQVAGGELLVGEGVFKMPTVTVPQLELDVGLSREAQAGEAATGEGGLRLKLPTLGARARVGGEGAEEQPPGAERTFCLSLPDVELSPSGGNHAEYQVAEGEGEAGHKLKVRLPRFGLVRAKEGAEEGEKAKSPKLRLPRVGFSQSEMVTGEGSPSPEEEEEEEEEGSGEGASGRRGRVRVRLPRVGLAAPSKASRGQEGDAAPKSPVREKSPKFRFPRVSLSPKARSGSGDQEEGGLRVRLPSVGFSETGAPGPARMEGAQAAAV
>sp|Q9BXM0-2|PRAX_HUMAN Isoform 2 of Periaxin OS=Homo sapiens OX=9606 GN=PRX
MEARSRSAEELRRAELVELLVETEAQTGVSGLNVAGGGKEGLFVRELREDSPAARSLSLQEGDQLLSARVFFENFKYEDALRLLQCAEPYKVSFCLKRTVPTGDLALRPGTVSGYELKGPRAKVAKLVRVLSPAPALDCPSDPVSAP
>sp|Q9BXM0-3|PRAX_HUMAN Isoform 3 of Periaxin OS=Homo sapiens OX=9606 GN=PRX
MVPGALGVPADLAPVDVEFSFPKFSRLRRGLKAEAVKGPVPAAPARRRLQLPRLRVREVAEEAQAARLAAAAPPPRKAKVEAEVAAGARFTAPQVELVGPRLPGAEVGVPQVSAPKAAPSAEAAGGFALHLPTLGLGAPAPPAVEAPAVGLQVPQVELPALPSLPTLPTLPCLETREGAVSVVVPTLDVAAPTVGVDLALPGAEVEARGEAPEVALKMPRLSFPRFGARAKEVAEAKVAKVSPEARVKGPRLRMPTFGLSLLEPRPAAPEVVESKLKLPTLKMPSLGLGVSGPEVKVPKGPEVKLPKAPEVKLPKVPEAALPEVRLPEVELPKVSEMKLPKVPEMAVPEVRLPEVELPKVSEMKLPKVPEMAVPEVRLPEVQLLKVSEMKLPKVPEMAVPEVRLPEVQLPKVSEMKLPEVSEVAVPEVRLPEVQLPKVPEMKVPEMKLPKVPEMKLPEMKLPEVQLPKVPEMAVPDVHLPEVQLPKVPEMKLPEMKLPEVKLPKVPEMAVPDVHLPEVQLPKVPEMKLPKMPEMAVPEVRLPEVQLPKVSEMKLPKVPEMAVPDVHLPEVQLPKVCEMKVPDMKLPELKLPKVPEMAVPDVHLPEVQLPKVSELRLPEMQVPKVPDVHLPKAPEVKLPRAPEVQLKATKAEQAEGMEFGFKMPKMTMPKLGRAESPSRGKPGEAGAEVSGKLVTLPCLQPEVDGEAHVGVPSLTLPSVELDLPGALGLQGQVPAAKMGKGERVEGPEVAAGVREVGFRVPSVELVTPQLPAVELEEGRLEMLETKVKPSSKFSLPKFGLSGPKVAKAEAEGAGRATKLKVSKFALSLPKARVGAEAEAKGAGEAGLLPALDLSLPQLSLDAHLPSGKVEVAGADLKFKGPRFALPKFGVRGRDTEAAELVPGVAELEGKGWGWDGRVKMPKLKMPSFGLARGKEAEVQGDRASPGEKAESTAVQLKLPEVELVTLGAQEEGRAEGAVAVSGMQLSGLKVSTAGQVVTEGHDAGLRMPPLGLSLPQVELTGFGEAGTPGQQAQSTVPSAEGTAGYRVQVPQVTLSLPGAQVAGGELLVGEGVFKMPTVTVPQLELDVGLSREAQAGEAATGEGGLRLKLPTLGARARVGGEGAEEQPPGAERTFCLSLPDVELSPSGGNHAEYQVAEGEGEAGHKLKVRLPRFGLVRAKEGAEEGEKAKSPKLRLPRVGFSQSEMVTGEGSPSPEEEEEEEEEGSGEGASGRRGRVRVRLPRVGLAAPSKASRGQEGDAAPKSPVREKSPKFRFPRVSLSPKARSGSGDQEEGGLRVRLPSVGFSETGAPGPARMEGAQAAAV
>sp|P28065|PSB9_HUMAN Proteasome subunit beta type-9 OS=Homo sapiens OX=9606 GN=PSMB9 PE=1 SV=2
MLRAGAPTGDLPRAGEVHTGTTLMAVEFDGGVVMGSDSRVSAGEAVVNRVFDKLSPLHERLYCALSGSAADAQAVADMAAYQLELHGLELEEPPLVLAAANVVRNLSYKYREDLSAHLMVAGWDQREGGQVYGTLGGMLTRQPFALGGSGSTFLYGYVDAAYKPGMSPEECRRFTTDALALAMSRDGSSGGVLYLVTLTAAGVDHRVLLGNELPKFYDE
>sp|P28065-2|PSB9_HUMAN Isoform LMP2.S of Proteasome subunit beta type-9 OS=Homo sapiens OX=9606 GN=PSMB9
MLRAGEVHTGTTLMAVEFDGGVVMGSDSRVSAGEAVVNRVFDKLSPLHERLYCALSGSAADAQAVADMAAYQLELHGLELEEPPLVLAAANVVRNLSYKYREDLSAHLMVAGWDQREGGQVYGTLGGMLTRQPFALGGSGSTFLYGYVDAAYKPGMSPEECRRFTTDALALAMSRDGSSGGVLYLVTLTAAGVDHRVLLGNELPKFYDE
>sp|Q6MZM9|PRR27_HUMAN Proline-rich protein 27 OS=Homo sapiens OX=9606 GN=PRR27 PE=2 SV=1
MKLLLWACLVCVAFARKRRFPFLGEDDNDDGHPLHPSLNLPYGLRNLPPPLYYRPVNTVPSYPGNTYTDTGLPSYPWLLTSPGFPYVYHLRGFPLATQLNVPPLPPRGFPFVPPSRFFSAAAAPAAPPLAAEPAAAAPLTATPVAAEPAAGAPVAAEPAAEAPVGAEPAAEAPVAAEPAAEAPVGVEPAAEEPSPAEPATAKPAAPEPHPSPSLEQANQ
>sp|Q5JRX3|PREP_HUMAN Presequence protease, mitochondrial OS=Homo sapiens OX=9606 GN=PITRM1 PE=1 SV=3
MWRCGGRQGLCVLRRLSGGHAHHRAWRWNSNRACERALQYKLGDKLHGFTVNQVTSVPELFLTAVKLTHDDTGARYLHLAREDTNNLFSVQFRTTPMDSTGVPHLLEHTVLCGSQKYPCRDPFFKMLNRSLSTFMNAFTASDYTLYPFSTQNPKDFQNLLSVYLDATFFPCLRELDFWQEGWRLEHENPSDPQTPLVFKGVVFNEMKGAFTDNERLFSQHLQNRLLPDHTYSVVSGGDPLCLPELTWEQLKQFHATHYHPSNARFFTYGNFPLEQHLKQLHEEALSKFQKLEPSTVVPAQTPWDKPREFQLTCGPDSFATDPSKQTTLSVSFLLPDLTDTFEAFTLSLLSSLLTSGPNSPFYKALLESGLGTDFSPDVGYNGYTREAYFSVGLQGLAEKDLETVRSLLDRTLDEVVEKGFEDDRLEALLHKLELQMKHQSTSFGLMLTSYLASCWNHDGDPVELLKLGNQLAKFRQCLQENPKFLQEKVKQYFKNNQHKLTLSMRPDDKYHEKQAQVEATKLKQKVEALSPGDRQQLYEKGLELRSQQSKPQDASCLPALKVSDLEPTLPVTELDVVLTAGDLPVQYCAQPTNGMVYFRAFSSLNTLPEELRPYVPLFCSVLTKLGCGLLDYREQAQQLELKTGGMSASPHVLPDDSHMDTYEQGVLFSSLCLDRNLPDMMQLWSELFNNPCFEEEEHFKVLVKMTAQELANGLPDSGHLYASLRAGRTLTPAGDLQETFSGMDQVRLMKRLAEMTDLKPLLRKLPRLKKHLLNGDNMRCSVNATPQQMPQTEKAVEDFLRSLGRSKKERRPVRPHTVEKPVPSSSGGDAHVPHGSQVLRKLVMEPTFKPWQMKTHFLMPFPVNYVGECLRTVPYTDPDHASLKLLARLMTAKFLHTELREKGGAYGGGAKLSHNGLFTLYSYRDPNTLETLQSFGKAVDWAKSGKFTQQDLDEAKLSVFSTVDAPVAPSDKGMDHFLYGLSDEMKQAHREQLFAVSHDKLLAVSDRYLGTGKSTHGLALLGPENPKLAKDPSWLLQ
>sp|Q5JRX3-2|PREP_HUMAN Isoform 2 of Presequence protease, mitochondrial OS=Homo sapiens OX=9606 GN=PITRM1
MWRCGGRQGLCVLRRLSGGHAHHRAWRWNSNRACERALQYKLGDKLHGFTVNQVTSVPELFLTAVKLTHDDTGARYLHLAREDTNNLFSVQFRTTPMDSTGVPHLLEHTVLCGSQKYPCRDPFFKMLNRSLSTFMNAFTASDYTLYPFSTQNPKDFQNLLSVYLDATFFPCLRELDFWQEGWRLEHENPSDPQTPLVFKGVVFNEMKGAFTDNERLFSQHLQNRLLPDHTYSVVSGGDPLCLPELTWEQLKQFHATHYHPSNARFFTYGNFPLEQHLKQLHEEALSKFQKLEPSTVVPAQTPWDKPREFQLTCGPDSFATDPSKQTTLSVSFLLPDLTDTFEAFTLSLLSSLLTSGPNSPFYKALLESGLGTDFSPDVGYNGYTREAYFSVGLQGLAEKDLETVRSLLDRTLDEVVEKGFEDDRLEALLHKLELQMKHQSTSFGLMLTSYLASCWNHDGDPVELLKLGNQLAKFRQCLQENPKFLQEKVKQYFKNNQHKLTLSMRPDDKYHEKQAQVEATKLKQKVEALSPGDRQQLYEKGLELRSQQSKPQDASCLPALKVSDLEPTLPVTELDVVLTAGDLPVQYCAQPTNGMVYFRAFSSLNTLPEELRPYVPLFCSVLTKLGCGLLDYREQAQQLELKTGGMSASPHVLPDDSHMDTYEQVGVLFSSLCLDRNLPDMMQLWSELFNNPCFEEEEHFKVLVKMTAQELANGLPDSGHLYASLRAGRTLTPAGDLQETFSGMDQVRLMKRLAEMTDLKPLLRKLPRLKKHLLNGDNMRCSVNATPQQMPQTEKAVEDFLRSLGRSKKERRPVRPHTVEKPVPSSSGGDAHVPHGSQVLRKLVMEPTFKPWQMKTHFLMPFPVNYVGECLRTVPYTDPDHASLKLLARLMTAKFLHTELREKGGAYGGGAKLSHNGLFTLYSYRDPNTLETLQSFGKAVDWAKSGKFTQQDLDEAKLSVFSTVDAPVAPSDKGMDHFLYGLSDEMKQAHREQLFAVSHDKLLAVSDRYLGTGKSTHGLALLGPENPKLAKDPSWLLQ
>sp|Q5JRX3-3|PREP_HUMAN Isoform 3 of Presequence protease, mitochondrial OS=Homo sapiens OX=9606 GN=PITRM1
MRNVALRRAAGPVCAEAAERRVTSVPELFLTAVKLTHDDTGARYLHLAREDTNNLFSVQFRTTPMDSTGVPHLLEHTVLCGSQKYPCRDPFFKMLNRSLSTFMNAFTASDYTLYPFSTQNPKDFQNLLSVYLDATFFPCLRELDFWQEGWRLEHENPSDPQTPLVFKGVVFNEMKGAFTDNERLFSQHLQNRLLPDHTYSVVSGGDPLCLPELTWEQLKQFHATHYHPSNARFFTYGNFPLEQHLKQLHEEALSKFQKLEPSTVVPAQTPWDKPREFQLTCGPDSFATDPSKQTTLSVSFLLPDLTDTFEAFTLSLLSSLLTSGPNSPFYKALLESGLGTDFSPDVGYNGYTREAYFSVGLQGLAEKDLETVRSLLDRTLDEVVEKGFEDDRLEALLHKLELQMKHQSTSFGLMLTSYLASCWNHDGDPVELLKLGNQLAKFRQCLQENPKFLQEKVKQYFKNNQHKLTLSMRPDDKYHEKQAQVEATKLKQKVEALSPGDRQQLYEKGLELRSQQSKPQDASCLPALKVSDLEPTLPVTELDVVLTAGDLPVQYCAQPTNGMVYFRAFSSLNTLPEELRPYVPLFCSVLTNPCFEEEEHFKVLVKMTAQELANGLPDSGHLYASLRAGRTLTPAGDLQETFSGMDQVRLMKRLAEMTDLKPLLRKLPRLKKHLLNGDNMRCSVNATPQQMPQTEKAVEDFLRSLGRSKKERRPVRPHTVEKPVPSSSGGDAHVPHGSQVLRKLVMEPTFKPWQMKTHFLMPFPVNYVGECLRTVPYTDPDHASLKLLARLMTAKFLHTELREKGGAYGGGAKLSHNGLFTLYSYRDPNTLETLQSFGKAVDWAKSGKFTQQDLDEAKLSVFSTVDAPVAPSDKGMDHFLYGLSDEMKQAHREQLFAVSHDKLLAVSDRYLGTGKSTHGLALLGPENPKLAKDPSWLLQ
>sp|Q9Y2Y8|PRG3_HUMAN Proteoglycan 3 OS=Homo sapiens OX=9606 GN=PRG3 PE=1 SV=2
MQCLLLLPFLLLGTVSALHLENDAPHLESLETQADLGQDLDSSKEQERDLALTEEVLQAEGEEVKASACQDNFEDEEAMESDPAALDKDFQCPREEDLVEVQGSPRCKLCRYLLVRTPKTFAEAQNVCSRCYGGNLVSLHDFNFNYRLQCCTSTVNQAQVWLGGNLRGWFLWKRFCWTDGSHWNFAYWSPGQPGNGQGSCVALCTKGGYWRRAQCDKQLPFVCSF
>sp|Q6ZNA4|RN111_HUMAN E3 ubiquitin-protein ligase Arkadia OS=Homo sapiens OX=9606 GN=RNF111 PE=1 SV=3
MSQWTPEYNELYTLKVDMKSELPSDAPKTQESLKGLLLHPEPLGAAKSFPAGVEMLNSKVGNEFSHLCDDSQKQEKEMNGNQQEQEKSLVVRKKRKSQQAGPSYVQNCVKENQGLLGLRQHLGTPSDEDNDSSFSDCLSSPSSSLHFGDSDTVTSDEDKEVSVRHSQTLLNAKSRSHSARSHKWPRTETESVSGLLMKRPCLHGSSLRRLPCRKRFVKNNSSQRTQKQKERLLMQRKKREVLARRKYALLPSSSSSSENDLSSESSSSSSTEGEEDLFVSASENHQNNPAVPSGSLDEDVVVLEASSTPQVTANEELNVTSTDSEVELVTVGESYRSRSTLGHSRSHWSQGSSSHASRPQEPRNRSRLSTVLQPLRQNAAEVVDLTVDEDEPTVVPTTSARMESQATSASLNNSNPSTSEQASDTASAVTSSQPSTVSETSATLTSNSTTGTSLGDDSRRTTSSAVTETGPPAMPRLPSCCPQHSPCGGSSQNHHALGHPHTSCFQQHGHHFQHHHHHHHTPHPAVPVSPSFSDPACPVERPPQVQAPCGANSSSGTSYHEQQALPVDLSNSGLRSHGSGSFHGASAFDPCCPVSSSRAALFGHQAAAAAPSQPLSSLDGYGSSMVAQPQPQPPPQPSLSSCRHYMPPPYASLTRPLHHQASACPHSHGNPPPQTQPPPQVDYVLPHPVHAFHSQLSSHATSHPVAPPPPTHLASTAAPLPQHLPPTHQPLSHHLPATAPPAQRLHPHEVMQRMEVQRRRMMQHPTRAHERPPPHPHRMHPNYGHGHHLHVPQTMSSHPRQAPERSAWELGLEAGVTAATYTPGALHPHLAHYHAPPRLHHLQLGALPLMVPDMAGYPHLRYLSSGLDGTSFRGPFRGNFEELLHLEERLGNVNRGASQGTLERCTYPHKYKKVTTDWFSQRKLHCKQDGEEGTEEDTEEKCTLCLSLLEEGEDVRRLPCMHLFHQVCVDQWLLTNKKCPLCRVDLEAQLPSES
>sp|Q6ZNA4-2|RN111_HUMAN Isoform 2 of E3 ubiquitin-protein ligase Arkadia OS=Homo sapiens OX=9606 GN=RNF111
MSQWTPEYNELYTLKVDMKSELPSDAPKTQESLKGLLLHPEPLGAAKSFPAGVEMLNSKVGNEFSHLCDDSQKQEKEMNGNQQEQEKSLVVRKKRKSQQAGPSYVQNCVKENQGLLGLRQHLGTPSDEDNDSSFSDCLSSPSSSLHFGDSDTVTSDEDKEVSVRHSQTLLNAKSRSHSARSHKWPRTETESVSGLLMKRPCLHGSSLRRLPCRKRFVKNNSSQRTQKQKERLLMQRKKREVLARRKYALLPSSSSSSENDLSSESSSSSSTEGEEDLFVSASENHQNNPAVPSGSLDEDVVVLEASSTPQVTANEELNVTSTDSEVELVTVGESYRSRSTLGHSRSHWSQGSSSHASRPQEPRNRSRLSTVLQPLRQNAAEVVDLTVDEDEPTVVPTTSARMESQATSASLNNSNPSTSEQASDTASAVTSSQPSTVSETSATLTSNSTTGTSLGDDSRRTTSSAVTETGPPAMPRLPSCCPQHSPCGGSSQNHHALGHPHTSCFQQHGHHFQHHHHHHHTPHPAVPVSPSFSDPACPVERPPQVQAPCGANSSSGTSYHEQQALPVDLSNSGLRSHGSGSFHGASAFDPCCPVSSSRAALFGHQAAAAAPSQPLSSLDGYGSSMVAQPQPQPPPQPSLSSCRHYMPPPYASLTRPLHHQASACPHSHGNPPPQTQPPPQVDYVLPHPVHAFHSQLSSHATSHPVAPPPPTHLASTAAPLPQHLPPTHQPLSHHLPATAPPAQRLHPHEVMQRMEVQRRRMMQHPTRAHERPPPHPHRMHPNYGHGHHLHVPQTMSSHPRQAPERSAWELGLEAGVTAATYTPGALHPHLAHYHAPPRLHHLQLGALPLMVPDMAGYPHLRYLSSGLDGTSFRGPFRGNFEELLHLEERLGNVNRGASQGTLERCTYPHKYKKRKLHCKQDGEEGTEEDTEEKCTLCLSLLEEGEDVRRLPCMHLFHQVCVDQWLLTNKKCPLCRVDLEAQLPSES
>sp|Q6ZNA4-3|RN111_HUMAN Isoform 3 of E3 ubiquitin-protein ligase Arkadia OS=Homo sapiens OX=9606 GN=RNF111
MSQWTPEYNELYTLKVDMKSELPSDAPKTQESLKGLLLHPEPLGAAKSFPAGVEMLNSKVGNEFSHLCDDSQKQEKEMNGNQQEQEKSLVVRKKRKSQQAGPSYVQNCVKENQGLLGLRQHLGTPSDEDNDSSFSDCLSSPSSSLHFGDSDTVTSDEDKEVSVRHSQTLLNAKSRSHSARSHKWPRTETESVSGLLMKRPCLHGSSLRRLPCRKRFVKNNSSQRTQKQKERLLMQRKKREVLARRKYALLPSSSSSSENDLSSESSSSSSTEGEEDLFVSASENHQNNPAVPSGSLDEDVVVLEASSTPQVTANEELNVTSTDSEVELVTVGESYRSRSTLGHSRSHWSQGSSSHASRPQEPRNRSRLSTVLQPLRQNAAEVVDLTVDEDEPTVVPTTSARMESQATSASLNNSNPSTSEQASDTASAVTSSQPSTVSETSATLTSNSTTGTSLGDDSRRTTSSAVTETGPPAMPRLPSCCPQHSPCGGSSQNHHALGHPHTSCFQQHGHHFQHHHHHHHTPHPAVPVSPSFSDPACPVERPPQVQAPCGANSSSGTSYHEQQALPVDLSNSGLRSHGSGSFHGASAFDPCCPVSSSRAALFGHQAAAAAPSQPLSSLDGYGSSMVAQPQPQPPPQPSLSSCRHYMPPPYASLTRPLHHQASACPHSHGNPPPQTQPPPQVDYVLPHPVHAFHSQLSSHATSHPVAPPPPTHLASTAAPLPQHLPPTHQPLSHHLPATAPPAQRLHPHEVMQRMEVQRRRMMQHPTGLFVFCVSRRAHERPPPHPHRMHPNYGHGHHLHVPQTMSSHPRQAPERSAWELGLEAGVTAATYTPGALHPHLAHYHAPPRLHHLQLGALPLMVPDMAGYPHLRYLSSGLDGTSFRGPFRGNFEELLHLEERLGNVNRGASQGTLERCTYPHKYKKVTTDWFSQRKLHCKQDGEEGTEEDTEEKCTLCLSLLEEGEDVRRLPCMHLFHQVCVDQWLLTNKKCPLCRVDLEAQLPSES
>sp|Q6ZNA4-4|RN111_HUMAN Isoform 4 of E3 ubiquitin-protein ligase Arkadia OS=Homo sapiens OX=9606 GN=RNF111
MSQWTPEYNELYTLKVDMKSELPSDAPKTQESLKGLLLHPEPLGAAKSFPAGVEMLNSKVGNEFSHLCDDSQKQEKEMNGNQQEQEKSLVVRKKRKSQQAGPSYVQNCVKENQGLLGLRQHLGTPSDEDNDSSFSDCLSSPSSSLHFGDSDTVTSDEDKEVSVRHSQTLLNAKSRSHSARSHKWPRTETESVSGLLMKRPCLHGSSLRRLPCRKRFVKNNSSQRTQKQKERLLMQRKKREVLARRKYALLPSSSSSSENDLSSESSSSSSTEGEEDLFVSASENHQNNPAVPSGSLDEDVVVLEASSTPQVTANEELNVTSTDSEVELVTVGESYRSRSTLGHSRSHWSQGSSSHASRPQEPRNRSRLSTVLQPLRQNAAEVVDLTVDEDEPTVVPTTSARMESQATSASLNNSNPSTSEQASDTASAVTSSQPSTVSETSATLTSNSTTGTSLGDDSRRTTSSAVTETGPPAMPRLPSCCPQHSPCGGSSQNHHALGHPHTSCFQQHGHHFQHHHHHHHTPHPAVPVSPSFSDPACPVERPPQVQAPCGANSSSGTSYHEQQALPVDLSNSGLRSHGSGSFHGASAFDPCCPVSSSRAALFGHQAAAAAPSQPLSSLDGYGSSMVAQPQPQPPPQPSLSSCRHYMPPPYASLTRPLHHQASACPHSHGNPPPQTQPPPQVDYVLPHPVHAFHSQLSSHATSHPVAPPPPTHLASTAAPLPQHLPPTHQPLSHHLPATAPPAQRLHPHEVMQRMEVQRRRMMQHPTGLFVFCVSRRAHERPPPHPHRMHPNYGHGHHLHVPQTMSSHPRQAPERSAWELGLEAGVTAATYTPGALHPHLAHYHAPPRLHHLQLGALPLMVPDMAGYPHLRYLSSGLDGTSFRGPFRGNFEELLHLEERLGNVNRGASQGTLERCTYPHKYKKRKLHCKQDGEEGTEEDTEEKCTLCLSLLEEGEDVRRLPCMHLFHQVCVDQWLLTNKKCPLCRVDLEAQLPSES
>sp|Q6NVH7|SWAP1_HUMAN ATPase SWSAP1 OS=Homo sapiens OX=9606 GN=SWSAP1 PE=1 SV=1
MPAAGPPLLLLGTPGSGKTALLFAAALEAAGEGQGPVLFLTRRPLQSMPRGTGTTLDPMRLQKLRFQYPPSTRELFRLLCSAHEAPGPAPSLLLLDGLEEYLAEDPEPQEAAYLLALLLDTAAHFSHRLGPGRDCGLMVALQTQEEAGSGDVLHLALLQRYFPAQCWLQPDAPGPGEHGLRACLEPGGLGPRTEWWVTFRSDGEMMLAPWPTQAGDPSSGKGSSSGGQP
>sp|Q7Z6B7|SRGP1_HUMAN SLIT-ROBO Rho GTPase-activating protein 1 OS=Homo sapiens OX=9606 GN=SRGAP1 PE=1 SV=1
MSTPSRFKKDKELLAEYESQVKELRAQLVEQQKCLEQQTEMRVQLLQDLQDFFRKKAELETEYSRNLEKLAERFMAKTRSTKDHQQYKKDQNLLSPVNCWYLLLNQVRRESKDHATLSDLYLNNVLMRFMQLSEDSTRMFKKSKELAFQLHEDLMKVLNELYTVMKTYHMYHAESLSAESKLKEAEKQEEKQLGRSGDPVFHLRLEERHQRRSSVKKLEKMKEKRQAKYSENKLKSLKARNEYLLTLEATNASVFKYYLHDLSDLLDCCDLGYHASLNRALRTYLSAEYNLETSRHEGLDLLENAVDNLEPRSDKQRFMEMYPAAFCPPMKFEFQSHMGDEVCQVSAQQPVQAELMLRYQQLQSRLATLKLENEEVKKTTEATLQTLQDMVTLEDYDVSECFQHSRSTESVKSTVSETYLSKPSLAKRRANQQETEQFYFMKLREYLEGSNLLTKLQAKHDLLQRTLGEGHRAEYMTTRPPNVPPKPQKHRKSRPRSQYNTKLFNGDLETFVKDSGQVLPLLVESCLRFLNLYGLQHQGLFRVSGSQVEVNDLKNSFERGENPLADDQSNHDLNSVAGVLKLYFRGLENPLFPKERFNDLLSCLRLDNLYERALHLRKLLLTLPRSVLLVMRYLFAFLNHLSQYSDENMMDPYNLALCFGPTLMPVPELQDQVSCQAHVNELLKTLLLHHETLFPDAKELDGPVYEKCMAGDDYCDSPYSEHGTLEEVDQDAGTEPHTSEDECEPLEALAKFDYVGRSARELSFKKGASLLLYHRASEDWWEGRHNGLDGLVPHQYLVVQDMDDTFSDTLSQKADSEASSGPVTEDKSSSKDMNSPTDRHPDGYLARQRKRGEPPPPVRRPGRTSDGHCPLHPPHALSNSSVDLGSPSLASHPRGLLQNRGLNNDSPERRRRPGHGSLTNLSRHDSLKKLDSPPLRRSTSSGQYTGFNDHKPLDPETLAQDLEETMNTALNELRELERQSTAKHAPDVVLDTLEQVKNSPTPATSTESLSPLHNVALRSSEPQLRRSTSSSSDTMSTFKPMVAPRMGVQLKPPALRPKPAVLPKTNPTLGPAPPPQGPTDKSCTM
>sp|Q7Z6B7-2|SRGP1_HUMAN Isoform 2 of SLIT-ROBO Rho GTPase-activating protein 1 OS=Homo sapiens OX=9606 GN=SRGAP1
MSTPSRFKKDKELLAEYESQVKELRAQLVEQQKCLEQQTEMRVQLLQDLQDFFRKKAELETEYSRNLEKLAERFMAKTRSTKDHQQYKKDQNLLSPVNCWYLLLNQVRRESKDHATLSDLYLNNVLMRFMQLSEDSTRMFKKSKELAFQLHEDLMKVLNELYTVMKTYHMYHAESLSAESKLKEAEKQEEKQLGRSGDPVFHLRLEERHQRRSSVKKLEKMKEKRQAKYSENKLKSLKARNEYLLTLEATNASVFKYYLHDLSDLLDCCDLGYHASLNRALRTYLSAEYNLETSRHEGLDLLENAVDNLEPRSDKQRFMEMYPAAFCPPMKFEFQSHMGDEVCQVSAQQPVQAELMLRYQQLQSRLATLKLENEEVKKTTEATLQTLQDMVTLEDYDVSECFQHSRSTESVKSTVSETYLSKPSLAKRRANQQETEQFYFMKLREYLEGSNLLTKLQAKHDLLQRTLGEGHRAEYMTTSRGRRNSHTRHQDSGQVLPLLVESCLRFLNLYGLQHQGLFRVSGSQVEVNDLKNSFERGENPLADDQSNHDLNSVAGVLKLYFRGLENPLFPKERFNDLLSCLRLDNLYERALHLRKLLLTLPRSVLLVMRYLFAFLNHLSQYSDENMMDPYNLALCFGPTLMPVPELQDQVSCQAHVNELLKTLLLHHETLFPDAKELDGPVYEKCMAGDDYCDSPYSEHGTLEEVDQDAGTEPHTSEDECEPLEALAKFDYVGRSARELSFKKGASLLLYHRASEDWWEGRHNGLDGLVPHQYLVVQDMDDTFSDTLSQKADSEASSGPVTEDKSSSKDMNSPTDRHPDGYLARQRKRGEPPPPVRRPGRTSDGHCPLHPPHALSNSSVDLGSPSLASHPRGLLQNRGLNNDSPERRRRPGHGSLTNLSRHDSLKKLDSPPLRRSTSSGQYTGFNDHKPLDPETLAQDLEETMNTALNELRELERQSTAKHAPDVVLDTLEQVKNSPTPATSTESLSPLHNVALRSSEPQLRRSTSSSSDTMSTFKPMVAPRMGVQLKPPALRPKPAVLPKTNPTLGPAPPPQGPTDKSCTM
>sp|O75044|SRGP2_HUMAN SLIT-ROBO Rho GTPase-activating protein 2 OS=Homo sapiens OX=9606 GN=SRGAP2 PE=1 SV=3
MTSPAKFKKDKELLAEYDTQVKELRAQLTEQMKCLDQQCELRVQLLQDLQDFFRKKAELEMDYSRNLEKLAERFLAKTRSTKDQQFKKDQNVLSPVNCWNLLLNQVKRESRDHTTLSDLYLNNLLPRFVQVSEDSGRLFKKSKEVGQQLQDDLMKVLNELYSVMKTYHMYNADSLSAQSKLKEAEKQEEKQLGKSVKQEDRQTPRSPDSTANVRLEEKHVRRSSVKKLEKMKEKRQAKYTENKLKALKARNEYLLALEATNASVFKYYLHDLSDLLDQCCDLGYHASLNRALRTFLSAELNLEQSKHEGLDALENAVENLDATSDKQRLMEMYNNVFCPPMKFEFQPHMGDMASQLCAQQPVQSELVQRCQQLQSRLSTLKLENEEVKKTMEATLQTLQDLVTVEDFDVSDCFQYSNSMESVKSTVSETFMSKPSLAKRRANQQETEQFYFTKMKEYLEGRNLLTKLQAKHDLLQKTLGESQRTDCSLARRSSTVRKQDSSQALPLVVESCLRFLSRHGLQHEGLFRVSGSQVEVNDLKNAFERGEDPLAGDQNDHDMDSLAGVLKLYFRGLEHPLFPKDLFHDLMACVTMDNLQERALHLRKVLLVLPKTTLLLMRYLFAFLNHLSQFSEENMMDPYNLALCFGPSLMSVPEGHDQVSCQAHVNELLKTLLLQHENLFPSPRELEGPVYSRGGSMEDYCDSPHGETTSVEDSTQDVTAEHHTSDDECEPLEALAKFDYVGRTARELSFKKGASLLLYQRASDDWWEGRHNGLDGLLPHQYLVVQDTEDGVVERSSPKSELEVLSEPPEEKVTARAGASCPSGGHVADLYLANLNKQRKRPESGSLRKTFRSDSHGLSSSLTDSSSPGVGASCRPSSQPLMSQSLPKEGPDKCSLSGHGSLNSLSRHSSLKNRLDSPQLRKTATAGRSKSFNNHRPMDPEVLAQDLEATMNSALNELRELERQSSVKHTPDVVLDTLEPLKTSPVVAPTSEPSSPLHTQLLKDPEPAFQRSASTAGDLACAFRPVKSVKMAAPVKPPATRPKPTVFPKTNATSPGVNSSTSPQSTDKSCTV
>sp|Q07955|SRSF1_HUMAN Serine/arginine-rich splicing factor 1 OS=Homo sapiens OX=9606 GN=SRSF1 PE=1 SV=2
MSGGGVLRGPAGNNDCRLYVGNLPPDLRTKDLEDVFYKYGALRDLDLKNRRGGPPFAFVEFEDPRDAEDAVYGRDGYDYDGYRLRVEFPRSGRGTGRGGGGGGGGGAPRGRYGPPSRRSENRVVVSGLPPSGSWQDLKDHMREAGDVCYADVYRDGTGVVEFVRKEDMTYAVRKLDNTKFRSHEGETAYLRVKVDGPRSPSYGRSRSRSRSRSRSRSRSNSRSRSYSPRRSRGSPRYSPRHSRSRSRT
>sp|Q07955-2|SRSF1_HUMAN Isoform ASF-2 of Serine/arginine-rich splicing factor 1 OS=Homo sapiens OX=9606 GN=SRSF1
MSGGGVLRGPAGNNDCRLYVGNLPPDLRTKDLEDVFYKYGALRDLDLKNRRGGPPFAFVEFEDPRDAEDAVYGRDGYDYDGYRLRVEFPRSGRGTGRGGGGGGGGGAPRGRYGPPSRRSENRVVVSGLPPSGSWQDLKDHMREAGDVCYADVYRDGTGVVEFVRKEDMTYAVRKLDNTKFRSHEFCLSNREKLPTSGLKLMGPEVQVMEDLDLEAVVVAEAVAEATAGVAVTPQGEAEDHHALLPVLADLALVHKMLGDTFCRTHVVYSFPLFSTLFSFFNSNCFVQNGLKC
>sp|Q07955-3|SRSF1_HUMAN Isoform ASF-3 of Serine/arginine-rich splicing factor 1 OS=Homo sapiens OX=9606 GN=SRSF1
MSGGGVLRGPAGNNDCRLYVGNLPPDLRTKDLEDVFYKYGALRDLDLKNRRGGPPFAFVEFEDPRDAEDAVYGRDGYDYDGYRLRVEFPRSGRGTGRGGGGGGGGGAPRGRYGPPSRRSENRVVVSGLPPSGSWQDLKDHMREAGDVCYADVYRDGTGVVEFVRKEDMTYAVRKLDNTKFRSHEVGYTRLLFFDQNWLQWS
>sp|Q5VSL9|STRP1_HUMAN Striatin-interacting protein 1 OS=Homo sapiens OX=9606 GN=STRIP1 PE=1 SV=1
MEPAVGGPGPLLVNNKQPQPPPPPPPAAAQPPPGAPRAAAGLLPGGKAREFNRNQRKDSEGYSESPDLEFEYADTDKWAAELSELYSYTEGPEFLMNRKCFEEDFRLHVTDKKWTELDTNQHRTHAMRLLDGLEVTAREKRLKVARALLYVAQGTFGECSSEAEVQSWMRYNLFLLLEVGTFNALVELLNMELDNSAACSSAVRKPALSLADSTDLRVLLNLMYLLVETVHQECEGDKAEWRTMRQTFRAELGSPLYNNEPFALMLFGMVTKFCSGHAPHFPMKKVLLLLWKTVLCTLGGFEELQSMKAEKRSLLGLPPLPEDSLKVLRNMRAASPPASASDLLEQQQKRGRREHKALLKQDNLDAFNERDPYKADDSREEEEENDDDNSLEGETFPLERDEVMPPPLQHPQTDRLTCPKGLPWAPKVREKDLEMFLESSRSKFLGYTLGSDTNTVVGLPRPLHESLKTLKQHKYTSLAEVQAQMEEEYLRSPLSGGEEEVEQVPAETLYQGLLPSLPQYMLALLKLLLAAAPTSKAKTDSLNLLADVLPEEMPTTVLQSMKLGVDVNRHKEVLVKALSAVLLLLLKHFKLNHVYQFEYMAQHLVFANCLPLLLKFFNQNLMSYLTAKNSLSVLDYPHCVVHELPELTAESLEAGDSNQFCWRNLFSCLNLLRLLNKLTKWKHSRTMMLVVFKSAPLLKRALKVKQAMMQLYVLKLLKVQTKYLGRQWRKSNMKTMSALYQKVRHRLNDDWAYGNDLDARPWDFQAEECALRANLERFNARRYDRAHSNPDFLPVDNCLQSVLGQRVDLPEDFQMNYDLWLEREVFSKPLSWEELLQ
>sp|Q5VSL9-2|STRP1_HUMAN Isoform 2 of Striatin-interacting protein 1 OS=Homo sapiens OX=9606 GN=STRIP1
MNRKCFEEDFRLHVTDKKWTELDTNQHRTHAMRLLDGLEVTAREKRLKVARALLYVAQGTFGECSSEAEVQSWMRYNLFLLLEVGTFNALVELLNMELDNSAACSSAVRKPALSLADSTDLRVLLNLMYLLVETVHQECEGDKAEWRTMRQTFRAELGSPLYNNEPFALMLFGMVTKFCSGHAPHFPMKKVLLLLWKTVLCTLGGFEELQSMKAEKRSLLGLPPLPEDSLKVLRNMRAASPPASASDLLEQQQKRGRREHKALLKQDNLDAFNERDPYKADDSREEEEENDDDNSLEGETFPLERDEVMPPPLQHPQTDRLTCPKGLPWAPKVREKDLEMFLESSRSKFLGYTLGSDTNTVVGLPRPLHESLKTLKQHKYTSLAEVQAQMEEEYLRSPLSGGEEEVEQVPAETLYQGLLPSLPQYMLALLKLLLAAAPTSKAKTDSLNLLADVLPEEMPTTVLQSMKLGVDVNRHKEVLVKALSAVLLLLLKHFKLNHVYQFEYMAQHLVFANCLPLLLKFFNQNLMSYLTAKNSLSVLDYPHCVVHELPELTAESLEAGDSNQFCWRNLFSCLNLLRLLNKLTKWKHSRTMMLVVFKSAPLLKRALKVKQAMMQLYVLKLLKVQTKYLGRQWRKSNMKTMSALYQKVRHRLNDDWAYGNDLDARPWDFQAEECALRANLERFNARRYDRAHSNPDFLPVDNCLQSVLGQRVDLPEDFQMNYDLWLEREVFSKPLSWEELLQ
>sp|Q5VSL9-3|STRP1_HUMAN Isoform 3 of Striatin-interacting protein 1 OS=Homo sapiens OX=9606 GN=STRIP1
MLFGMVTKFCSGHAPHFPMKKVLLLLWKTVLCTLGGFEELQSMKAEKRSLLGLPPLPEDSLKVLRNMRAASPPASASDLLEQQQKRGRREHKALLKQDNLDAFNERDPYKADDSREEEEENDDDNSLEGETFPLERDEVMPPPLQHPQTDRLTCPKGLPWAPKVREKDLEMFLESSRSKFLGYTLGSDTNTVVGLPRPLHESLKTLKQHKYTSLAEVQAQMEEEYLRSPLSGGEEEVEQVPAETLYQGLLPSLPQYMLALLKLLLAAAPTSKAKTDSLNLLADVLPEEMPTTVLQSMKLGVDVNRHKEVLVKALSAVLLLLLKHFKLNHVYQVPTGLSLLSCGLGPRALLLLQPTRTGALAFDPLELCMNVLRHGPSAKAFHPWRKEGKVPRAAPFFFFFFSCWLQFEYMAQHLVFANCLPLLLKFFNQNLMSYLTAKNR
>sp|Q5VSL9-4|STRP1_HUMAN Isoform 4 of Striatin-interacting protein 1 OS=Homo sapiens OX=9606 GN=STRIP1
MEPAVGGPGPLLVNNKQPQPPPPPPPAAAQPPPGAPRAAAGLLPGGKAREFNRNQRKDSEGYSESPDLEFEYADTDKWAAELSELYSYTEGPEFLMNRKCFEEDFRLHVTDKKWTELDTNQHRTHAMRLLDGLEVTAREKRLKVARALLYVAQGTFGECSSEAEVQSWMRYNLFLLLEVGTFNALVELLNMELEHCCVRPAVSALAGGQAQD
>sp|Q86WV6|STING_HUMAN Stimulator of interferon genes protein OS=Homo sapiens OX=9606 GN=STING1 PE=1 SV=1
MPHSSLHPSLPCPRGHGAQKAALVLLSACLVTLWGLGEPPEHTLRYLVLHLASLQLGLLLNGVCSLAEELRHLHSRYRGSYWRTVRACLGCPLRRGALLLLSLYFYYSLPNAVGPPFTWMLALLGLSQALNLLLGLKGLAPAELSAVCEKGNFNVAHGLAWSYYLGYLRLLLPELQARLRTYNQHYNNLLRGAVSQRLYLLLPLDCGVPDNLSMADPNLRFLDKLPQQTGDHAGLKDRVYSNSLYELLENGQRAGTCVLEYATPLQTLFAMSQYSQAGFSREDRLEQAKLFCRTLEDLLADAPESQNNCRLLAYQEPADDSSFSLSQEVLRHLRQEEKEEVTVGSLKTSAVPSTSTMSQEPELLLSGMEKPLPLRTDFS
>sp|Q8TE77|SSH3_HUMAN Protein phosphatase Slingshot homolog 3 OS=Homo sapiens OX=9606 GN=SSH3 PE=1 SV=2
MALVTVSRSPPGSGASTPVGPWDQAVQRRSRLQRRQSFAVLRGAVLGLQDGGDNDDAAEASSEPTEKAPSEEELHGDQTDFGQGSQSPQKQEEQRQHLHLMVQLLRPQDDLRLAAQLEAPRPPRLRYLLVVSTREGEGLSQDETVLLGVDFPDSSSPSCTLGLVLPLWSDTQVYLDGDGGFSVTSGGQSRLFKPLSLQTMWATLQVLHQACEAALGSGLVPGGSALTWASHYQERLNSEQSCLNEWTAMADLESLRPPSAEPGGSSEQEQMEQALRAELWKVLDVSDLESVTSKELRQALELRLGLPLQQYRDFLDNQMLLLVAQRDRASRLFPHLYLGSEWNAANLEELQRNRVTHLLNMARELDNFYPERFTYHNVRLWDEESAQLLPHWKETHRFLEAARAQGTHVLVHCKMGVSRSAATVLAYAMKQYECSLEQALRHVQELRPLARPNPGFLRQLQLYQGLLTASRQSHVWEQKVGGVSPEEHPAPEVSTPFPPLPPEPEGGGEEKVVGMEESQAAPKEEPGPRPRLNLRGVMRSLSLLEPSLELESTSETSDMPEVFSSHESSHEEPLQPFPQLARTKGGQQVDRGPQPALKSRQSVVTLQGSAVVANRTQAFQEQEQGQGQGQGEPCLSSTPRFRKVVRQASVHDSGEEGEA
>sp|Q8TE77-2|SSH3_HUMAN Isoform 2 of Protein phosphatase Slingshot homolog 3 OS=Homo sapiens OX=9606 GN=SSH3
MALVTVSRSPPGSGASTPVGPWDQAVQRRSRLQRRQSFAVLRGAVLGLQDGGDNDDAAEASSEPTEKAPSEEELHGDQTDFGQGSQSPQKQEEQRQHLHLMVQLLRPQDDLRLAAQLEAPRPPRLRYLLVVSTREGEGLSQDETVLLGVDFPDSSSPSCTLGLVLPLWSDTQVYLDGDGGFSVTSGGQSRLFKPLSLQTMWATLQVLHQACEAALGSGLVPGGSALTWASHYQERLNSEQSCLNEWTAMADLESLRPPSAEPGGSSEQEQMEQALRAELWKVLDVSDLESVTSKELRQALELRLGLPLQQYRDFLDNQMLLLVAQRDRASRLFPHLYLGSEWNAANLEELQRNRVTHLLNMARELDNFYPERFTYHNVRLWDEESAQLLPHWKETHRFLEAARAQGTHVLVHCKMGVSRSAATVLAYAMKQYECSLEQALRHVQELRPLARPNPGFLRQLQLYQGLLTART
>sp|Q8TE77-3|SSH3_HUMAN Isoform 3 of Protein phosphatase Slingshot homolog 3 OS=Homo sapiens OX=9606 GN=SSH3
MAFPLSPASSPSCTLGLVLPLWSDTQVYLDGDGGFSVTSGGQSRLFKPLSLQTMWATLQVLHQACEAALGSGLVPGGSALTWASHYQERLNSEQSCLNEWTAMADLESLRPPSAEPGGSSEQEQMEQALRAELWKVLDVSDLESVTSKELRQALELRLGLPLQQYRDFLDNQMLLLVAQRDRASRLFPHLYLGSEWNAANLEELQRNRVTHLLNMARELDNFYPERFTYHNVRLWDEESAQLLPHWKETHRFLEAARAQGTHVLVHCKMGVSRSAATVLAYAMKQYECSLEQALRHVQELRPLARPNPGFLRQLQLYQGLLTASRQSHVWEQKVGGVSPEEHPAPEVSTPFPPLPPEPEGGGEEKVVGMEESQAAPKEEPGPRPRLNLRGVMRSLSLLEPSLELESTSETSDMPEVFSSHESSHEEPLQPFPQLARTKGGQQVDRGPQPALKSRQSVVTLQGSAVVANRTQAFQEQEQGQGQGQGEPCLSSTPRFRKVVRQASVHDSGEEGEA
>sp|Q8TE77-4|SSH3_HUMAN Isoform 4 of Protein phosphatase Slingshot homolog 3 OS=Homo sapiens OX=9606 GN=SSH3
MALVTVSRSPPGSGASTPVGPWDQAVQRRSRLQRRQSFAVLRGAVLGLQDGGDNDDAAEASSEPTEKAPSEEELHGDQTDFGQGSQSPQKQEEQRQHLHLMVQLLRPQDDLRLAAQLEAPRPPRLRYLLVVSTREGEGLSQDETVLLGVDFPDSSSPSCTLGLVLPLWSDTQVYLDGDGGFSVTSGGQSRLFKPLSLQTMWATLQVLHQACEAALGSGLVPGGSALTWASHYQERLNSEQSCLNEWTAMADLESLRPPSAEPGGSSEQEQMEQALRAELWKVLELESTSETSDMPEVFSSHESSHEEPLQPFPQLARTKGGQQVDRGPQPALKSRQSVVTLQGSAVVANRTQAFQEQEQGQGQGQGEPCLSSTPRFRKVVRQASVHDSGEEGEA
>sp|Q8TE77-5|SSH3_HUMAN Isoform 5 of Protein phosphatase Slingshot homolog 3 OS=Homo sapiens OX=9606 GN=SSH3
MEGTMMMQQRPVLSQQHPSFLLNSSPAHSPMARELDNFYPERFTYHNVRLWDEESAQLLPHWKETHRFLEAARAQGTHVLVHCKMGVSRSAATVLAYAMKQYECSLEQALRHVQELRPLARPNPGFLRQLQLYQGLLTART
>sp|Q5T5C0|STXB5_HUMAN Syntaxin-binding protein 5 OS=Homo sapiens OX=9606 GN=STXBP5 PE=1 SV=1
MRKFNLRKVLDGLTAGSSSASQQQQQQHPPGNREPELQETLQSEHFQLCKTVRHGFPYQPSALAFDPVQKLLAVGTQTGALRLFGRPGVECYCQHDSGAAVLQLQFLLNEGALVSALADDTLHLWNLRQKRPALLHSLKFCRERVTFCHLPFQSKWLYVGTERGNLHLVNVESFTLSGYVLMWNKALELSSKSHPGPVVHLSDNPMDEGKLLLGFESGTVVLWDLKSKKADYRYTYDEALHSVAWHHEGKQFLCSHSDGTLTLWNVRSPAKPVQTLTPHGKQLKDGKKPEPCKPLLKVEFKTTRSGEPFLLLSGGLSYDTVGRRPCLTVMHGKSTAVLEMDYSLVDFLTLCETPYPNDFQEPYAVVVLLEKDLVLLDLAQNGYPLFENPYPLSLHESPVTCCEYFADCPVDLLPALYSVGARQKRQGYSKKEWPLNGGNWGLGAQSYPELLLTGHADGSVKFWDASALTLQVLYKLKTSKVFEKSRNKDDRPNTDLVDEDPYALQLLSWCPESRMLCLAGVSAHVLLYRFSKQEVLTEVLPMLEVRLLYELNDVETPEGEQPPPLPTPVGGSNPQPLPPQSHPSTSSSSSDGLRDNVPCLKVKNSPLKQSPGYQTELVLQLVWVGGEPPQQLTSLAVNSSYGLVVFGNCNGLAMVDYLQKAVLLNLGTLELYGSNDPYRREPRSPRKSRQPSGAGLCDLSEGTVVPEDRCKSPTSGSSSPHNSDDEQKMNNFLEKVKTKSRKFSKMVANDLAKMSRKLSLPTDLKPDLDVKDNSFSRSRSSSVTSLDKESREALSALHFCETFTRKTDSSPSPCLWVGTTLGTVLVLALNLPPGGEQRLLQPVLVSPSGTLLRLKGALLRMAFLDTTGCLLPPAYEPWREHNVPEEKDEKEKLKKRRPVSVSPSSSQELSENQYAVLCSEKQAKVLSLPTQNCAYKQNLTETSFVLRGDLVALSNSLCLACFCANGHLMTFSLPSLRPLLDVYYLPLTNMRLARTFCFTNNGQALYLVSPTELQRLTYSQETCENLQEMLGELFTPVETPEAPNRGFFKGLFGGGAQSLDREELFGESSSGKASRSLAQHLPGPGGLEGVKGAASGVVGELARARLALDERGQKLGDLEERTAAMLSSAESFSKHAHELMLKYKDKKWYQF
>sp|Q5T5C0-2|STXB5_HUMAN Isoform 2 of Syntaxin-binding protein 5 OS=Homo sapiens OX=9606 GN=STXBP5
MRKFNLRKVLDGLTAGSSSASQQQQQQHPPGNREPELQETLQSEHFQLCKTVRHGFPYQPSALAFDPVQKLLAVGTQTGALRLFGRPGVECYCQHDSGAAVLQLQFLLNEGALVSALADDTLHLWNLRQKRPALLHSLKFCRERVTFCHLPFQSKWLYVGTERGNLHLVNVESFTLSGYVLMWNKALELSSKSHPGPVVHLSDNPMDEGKLLLGFESGTVVLWDLKSKKADYRYTYDEALHSVAWHHEGKQFLCSHSDGTLTLWNVRSPAKPVQTLTPHGKQLKDGKKPEPCKPLLKVEFKTTRSGEPFLLLSGGLSYDTVGRRPCLTVMHGKSTAVLEMDYSLVDFLTLCETPYPNDFQEPYAVVVLLEKDLVLLDLAQNGYPLFENPYPLSLHESPVTCCEYFADCPVDLLPALYSVGARQKRQGYSKKEWPLNGGNWGLGAQSYPELLLTGHADGSVKFWDASALTLQVLYKLKTSKVFEKSRNKDDRPNTDLVDEDPYALQLLSWCPESRMLCLAGVSAHVLLYRFSKQEVLTEVLPMLEVRLLYELNDVETPEGEQPPPLPTPVGGSNPQPLPPQSHPSTSSSSSDGLRDNVPCLKVKNSPLKQSPGYQTELVLQLVWVGGEPPQQLTSLAVNSSYGLVVFGNCNGLAMVDYLQKAVLLNLGTLELYGSNDPYRREPRSPRKSRQPSGAGLCDLSEGTVVPEDRCKSPTSAKMSRKLSLPTDLKPDLDVKDNSFSRSRSSSVTSLDKESREALSALHFCETFTRKTDSSPSPCLWVGTTLGTVLVLALNLPPGGEQRLLQPVLVSPSGTLLRLKGALLRMAFLDTTGCLLPPAYEPWREHNVPEEKDEKEKLKKRRPVSVSPSSSQELSENQYAVLCSEKQAKVLSLPTQNCAYKQNLTETSFVLRGDLVALSNSLCLACFCANGHLMTFSLPSLRPLLDVYYLPLTNMRLARTFCFTNNGQALYLVSPTELQRLTYSQETCENLQEMLGELFTPVETPEAPNRGFFKGLFGGGAQSLDREELFGESSSGKASRSLAQHLPGPGGLEGVKGAASGVVGELARARLALDERGQKLGDLEERTAAMLSSAESFSKHAHELMLKYKDKKWYQF
>sp|Q5T5C0-3|STXB5_HUMAN Isoform 3 of Syntaxin-binding protein 5 OS=Homo sapiens OX=9606 GN=STXBP5
MRKFNLRKVLDGLTAGSSSASQQQQQQHPPGNREPELQETLQSEHFQLCKTVRHGFPYQPSALAFDPVQKLLAVGTQTGALRLFGRPGVECYCQHDSGAAVLQLQFLLNEGALVSALADDTLHLWNLRQKRPALLHSLKFCRERVTFCHLPFQSKWLYVGTERGNLHLVNVESFTLSGYVLMWNKALELSSKSHPGPVVHLSDNPMDEGKLLLGFESGTVVLWDLKSKKADYRYTYDEALHSVAWHHEGKQFLCSHSDGTLTLWNVRSPAKPVQTLTPHGKQLKDGKKPEPCKPLLKVEFKTTRSGEPFLLLSGGLSYDTVGRRPCLTVMHGKSTAVLEMDYSLVDFLTLCETPYPNDFQEPYAVVVLLEKDLVLLDLAQNGYPLFENPYPLSLHESPVTCCEYFADCPVDLLPALYSVGARQKRQGYSKKEWPLNGGNWGLGAQSYPELLLTGHADGSVKFWDASALTLQVLYKLKTSKVFEKSRNKDDRPNTDLVDEDPYALQLLSWCPESRMLCLAGVSAHVLLYRFSKQEVLTEVLPMLEVRLLYELNDVETPEGEQPPPLPTPVGGSNPQPLPPQSHPSTSSSSSDGLRDNVPCLKVKNSPLKQSPGYQTELVLQLVWVGGEPPQQLTSLAVNSSYGLVVFGNCNGLAMVDYLQKAVLLNLGTLELYGSNDPYRREPRSPRKSRQPSGAGLCDLSEGTVVPEDRCKSPTSDVKDNSFSRSRSSSVTSLDKESREALSALHFCETFTRKTDSSPSPCLWVGTTLGTVLVLALNLPPGGEQRLLQPVLVSPSGTLLRLKGALLRMAFLDTTGCLLPPAYEPWREHNVPEEKDEKEKLKKRRPVSVSPSSSQELSENQYAVLCSEKQAKVLSLPTQNCAYKQNLTETSFVLRGDLVALSNSLCLACFCANGHLMTFSLPSLRPLLDVYYLPLTNMRLARTFCFTNNGQALYLVSPTELQRLTYSQETCENLQEMLGELFTPVETPEAPNRGFFKGLFGGGAQSLDREELFGESSSGKASRSLAQHLPGPGGLEGVKGAASGVVGELARARLALDERGQKLGDLEERTAAMLSSAESFSKHAHELMLKYKDKKWYQF
>sp|Q8TEA7|TBCK_HUMAN TBC domain-containing protein kinase-like protein OS=Homo sapiens OX=9606 GN=TBCK PE=1 SV=4
MFPLKDAEMGAFTFFASALPHDVCGSNGLPLTPNSLKLLGRFQLLKTLTHPRLCQYVDLSRGKHERLVVVAEHCERSLEDLLRERKPVSCSTVLCLAFEVLQGLQYMNKHGLVHRALSPHNLLLDRKGHLKLAKFGLYHMTAHGDDVDFPLGYPSYLAPEVLAQGLFKTTDHMPSKKPLPSGPKSDVWSLGLLLFELCVGRKLFQSLDLSERLKFLLTLDCVDDTLLVLAEEHGCLDLLKELPETVLDLLNKCLTFHPSKRPTPDQLMKDKVFSEVSPLYTPFTKPASLFSSSLRCADLTLPEDLSQLCKDLNNDYLAERSLEEVYYLWCLAGGDLEKELVNKELLRSKPPLCTLPNFLFEDGESFGQGRDRSSLLDDTTVTLSLCQLRNRLKDVGGEAFYPLLEDDQSNLPHSNSNNELSAAATLPLLLREKDTEYQLNRLLLFDRLLKAYPYKKNQLWKEARVDLPPLMRGLTWAALLGVEGALHAKYDALDKDTPLPTDRQLEVDLPRCHQYDELLSSPEGHAKFRRVLKAWVVSHPDLVYWQGLDSLCAPFLYLNFNNEALAYACMSAFLPKYLYNFFLKDNSHVLQEYLTVFSQMLAFHDPELSNHLNELGFLPDLYALPWFLTMFTHVFPLHKLFHLWDTLLLGNSSFPFCLGVALLQQLRDRLLANGFNECLLLFSDLPELDLERCVRESLNLFCWTPKSATYRQHAQPPKPSSDSSGGRSSAPYFSAECPDPPKTDLSRESLPLNDLKSEVSPRLSAEDLLDLCELTVTGHFKTPSKKTKSSKPKLLVVDLRNSEDFLRGHLSGSLNLPFSAAFTAEGELTQGPYTAMLQNFKGKVLVLVGHVAKHTAEFAAHLVKMKYPRLCLLDGGLNKLKPTGLLTLPSPQL
>sp|Q8TEA7-2|TBCK_HUMAN Isoform 2 of TBC domain-containing protein kinase-like protein OS=Homo sapiens OX=9606 GN=TBCK
MFPLKDAEMGAFTFFASALPHDVCGSNGLPLTPNSLKLLGRFQLLKTLTHPRLCQYVDLSRGKHERLVVVAEHCERSLEDLLRERKPVSCSTVLCLAFEVLQGLQYMNKHGLVHRALSPHNLLLDRKGHLKLAKFGLYHMTAHGDDVDFPLGYPSYLAPEGRKLFQSLDLSERLKFLLTLDCVDDTLLVLAEEHGCLDLLKELPETVLDLLNKCLTFHPSKRPTPDQLMKDKVFSEVSPLYTPFTKPASLFSSSLRCADLTLPEDLSQLCKDLNNDYLAERSLEEVYYLWCLAGGDLEKELVNKELLRSKPPLCTLPNFLFEDGESFGQGRDRSSLLDDTTVTLSLCQLRNRLKDVGGEAFYPLLEDDQSNLPHSNSNNELSAAATLPLLLREKDTEYQLNRLLLFDRLLKAYPYKKNQLWKEARVDLPPLMRGLTWAALLGVEGALHAKYDALDKDTPLPTDRQLEVDLPRCHQYDELLSSPEGHAKFRRVLKAWVVSHPDLVYWQGLDSLCAPFLYLNFNNEALAYACMSAFLPKYLYNFFLKDNSHVLQEYLTVFSQMLAFHDPELSNHLNELGFLPDLYALPWFLTMFTHVFPLHKLFHLWDTLLLGNSSFPFCLGVALLQQLRDRLLANGFNECLLLFSDLPELDLERCVRESLNLFCWTPKSATYRQHAQPPKPSSDSSGGRSSAPYFSAECPDPPKTDLSRESLPLNDLKSEVSPRLSAEDLLDLCELTVTGHFKTPSKKTKSSKPKLLVVDLRNSEDFLRGHLSGSLNLPFSAAFTAEGELTQGPYTAMLQNFKGKVLVLVGHVAKHTAEFAAHLVKMKYPRLCLLDGGLNKLKPTGLLTLPSPQL
>sp|Q8TEA7-3|TBCK_HUMAN Isoform 3 of TBC domain-containing protein kinase-like protein OS=Homo sapiens OX=9606 GN=TBCK
MFPLKDAEMGAFTFFASALPHDVCGSNGLPLTPNSLKLLGRFQLLKTLTHPRLCQYVDLSRGKHERLVVVAEHCERSLEDLLRERKPVRYPSYLAPEVLAQGLFKTTDHMPSKKPLPSGPKSDVWSLGLLLFELCVGRKLFQSLDLSERLKFLLTLDCVDDTLLVLAEEHGCLDLLKELPETVLDLLNKCLTFHPSKRPTPDQLMKDKVFSEVSPLYTPFTKPASLFSSSLRCADLTLPEDLSQLCKDLNNDYLAERSLEEVYYLWCLAGGDLEKELVNKELLRSKPPLCTLPNFLFEDGESFGQGRDRSSLLDDTTVTLSLCQLRNRLKDVGGEAFYPLLEDDQSNLPHSNSNNELSAAATLPLLLREKDTEYQLNRLLLFDRLLKAYPYKKNQLWKEARVDLPPLMRGLTWAALLGVEGALHAKYDALDKDTPLPTDRQLEVDLPRCHQYDELLSSPEGHAKFRRVLKAWVVSHPDLVYWQGLDSLCAPFLYLNFNNEALAYACMSAFLPKYLYNFFLKDNSHVLQEYLTVFSQMLAFHDPELSNHLNELGFLPDLYALPWFLTMFTHVFPLHKLFHLWDTLLLGNSSFPFCLGVALLQQLRDRLLANGFNECLLLFSDLPELDLERCVRESLNLFCWTPKSATYRQHAQPPKPSSDSSGGRSSAPYFSAECPDPPKTDLSRESLPLNDLKSEVSPRLSAEDLLDLCELTVTGHFKTPSKKTKSSKPKLLVVDLRNSEDFLRGHLSGSLNLPFSAAFTAEGELTQGPYTAMLQNFKGKVLVLVGHVAKHTAEFAAHLVKMKYPRLCLLDGGLNKLKPTGLLTLPSPQL
>sp|P0C7X1|TBC3H_HUMAN TBC1 domain family member 3H OS=Homo sapiens OX=9606 GN=TBC1D3H PE=2 SV=3
MDVVEVAGSWWAQEREDLLMKYEKGHRAGLPEDKGPKPFRSYNNNVDHLGLVHETELPPLTAREAKQLRRELSRKSKWVDMLGDWEKYKSSRKLLDRAYKGMPMNLRGPMWSVLLNTEEMKLKNPGRYQLMKEKGKRSSEHLQRLDRDLSGTLRKHMFFRDRYGTKQRELLHLLLAYEEYNPEVGYCRDLSHLAALFLLYLPEEDAFWALVQLLASERHSLQGFHSPNGGTVQGLQDQQEHVVATSQPKTMGHQDKKDLCGQCSPLGCLLRLLLDGLSLGLTLRLWDVYLVEGEQALMPLTRLAFKVQQKRLTKTSRCGPWARFCNRFVDTWARDEDTVLKHLRASMKKLTRKQGDLPPPAKPEQGSSASRPVPASRGGKTLCKGDRQAPPGPPARFPRPLWSASPPRAPRSSTPCPGGAVREDTYPVGTQGVPSPALAQGGPQGSWRFLQWNSMPRLPTDLDVEGPWFRHYDFRQSCWVRALSQEDQLAPCWQAEHPAERVRSAFAAPSTDSDQGTPFRARDEQQCAPTSGPCLCGLHLESSQFPPGF
>sp|Q8N4U5|T11L2_HUMAN T-complex protein 11-like protein 2 OS=Homo sapiens OX=9606 GN=TCP11L2 PE=1 SV=1
MPFNGEKQCVGEDQPSDSDSSRFSESMASLSDYECSRQSFASDSSSKSSSPASTSPPRVVTFDEVMATARNLSNLTLAHELAVNENFQLKQEALPEKSLAGRVKHLVHQAFWDVLDSELNADPPEFEHALKLFEELRELLLSFLTPGGNRLRNQLCEVLDTDLLRQQAEHSAVDLQGLANYVLSTMGKLCAPVRDNDLRELKATGNLVEVLRQLFHVLDLMQMDMANFTLMSLRPHLQRQLVEYERTKFQELLEETPSALDQTTEWLKESVNEELFSLSESALTPGAENTSKPSLSPTLVLNNSYLKLLQWDYQKKELPETLMTDGARLQELTEKLNQLKLLACLSLLTNNMVGALTGGLPELASRLTRLSAVLLEGMNKETFNLKEVLNSLGLQTCVEVNKTLMERGLPTLNAELQANLLGQFSSLEEEDNPLWSLLDKRLKLYMRRLLCLPSPQKCMPPMPGGLAVLQQELEALGSQYANLVNLNKQVYGPFYANLLRKLLFNEEAMGKVDASPPTN
>sp|Q8N4U5-2|T11L2_HUMAN Isoform 2 of T-complex protein 11-like protein 2 OS=Homo sapiens OX=9606 GN=TCP11L2
MPFNGEKQCVGEDQPSDSDSSRFSESMASLSDYECSRQSFASDSSSKSSSPASTSPPRVVTFDEVMATARNLSNLTLAHELAVNENFQLKQEALPEKSLAGRVKHLVHQAFWDVLDSELNADPPEFEHALKLFEELRELLLSFLTPGGNRLRNQLCEVLDTDLLRQQAEHSAVDLQGLANYVLSTMGKLCAPVRDNDLRELKATGNLVEVLRQLFHVLDLMQMDMANFTLMSLRPHLQRQLVEYERTKFQELLEETPRKAEVAGAS
>sp|Q8WVE6|TM171_HUMAN Transmembrane protein 171 OS=Homo sapiens OX=9606 GN=TMEM171 PE=1 SV=3
MSPAAAAEPDGDQQDRHVSKLLFCFFVFGAVLLCVGVLLSLFGFQACQYKPLPDCPMVLKVAGPACAVVGLGAVLLARSRAQLQLRAGLQRGQQMDPDRAFLCGESRQFAQCLLFGFLFLTSGMLLSVLGLWVPGCGSNWAQEPLNETDTGDSEPRMCGFLSLQLMGPLLVLVGLCFFVVAHVKKRNTLNAGQDASEREEGQLQLMEPVQVTVGDSVLLFPPPPPPYFPESSASAVAESPGTNSLLPNENPPSYYSLFNYGRTPTSEGAASERDCESLYTLSGTNSSSEASHTPHLPSELPPRYEEKENAAATFLPLSSEPSPP
>sp|Q8WVE6-2|TM171_HUMAN Isoform 2 of Transmembrane protein 171 OS=Homo sapiens OX=9606 GN=TMEM171
MSPAAAAEPDGDQQDRHVSKLLFCFFVFGAVLLCVGVLLSLFGFQACQYKPLPDCPMVLKVAGPACAVVGLGAVLLARSRAQLQLRAGLQRGQQMDPDRAFLCGESRQFAQCLLFGFLFLTSGMLLSVLGLWVPGCGSNWAQEPLNETDTGDSEPRMCGFLSLQLMGPLLVLVGLCFFVVAHVKKRNTLNAGQDASEREEGQLQLMEPVQVTVGDSVLLFPPPPPPYFPESSASAVAESPGTNSLLPNENPPSYYSLFNYGTPTSEGAASERDCESLYTLSGTNSSSEASHTPHLPSELPPRYEEKENAAATFLPLSSEPSPP
>sp|Q9H0R3|TM222_HUMAN Transmembrane protein 222 OS=Homo sapiens OX=9606 GN=TMEM222 PE=1 SV=2
MAEAEGSSLLLLPPPPPPPRMAEVEAPTAAETDMKQYQGSGGVAMDVERSRFPYCVVWTPLPVLTWFFPLLGHMGLCTSTGVLRDFAGPYFVSEDNMAFGKPAKYWKLDPAQVYASGPNAWDTAVHDASEEYKHRMHNLCCDNCHSHVALALNLMRYNNSTNWNMVTLCFFCLLYGKYVSVGAFVKTWLPFLLLLGLLLTVSLVFNLR
>sp|Q9H0R3-2|TM222_HUMAN Isoform 2 of Transmembrane protein 222 OS=Homo sapiens OX=9606 GN=TMEM222
MAFGKPAKYWKLDPAQVYASGPNAWDTAVHDASEEYKHRMHNLCCDNCHSHVALALNLMRYNNSTNWNMVTLCFFCLLYGKYVSVGAFVKTWLPFLLLLGLLLTVSLVFNLR
>sp|Q9H5L6|THAP9_HUMAN DNA transposase THAP9 OS=Homo sapiens OX=9606 GN=THAP9 PE=1 SV=2
MTRSCSAVGCSTRDTVLSRERGLSFHQFPTDTLQRSKWLRAVNRVDPRSKKLWLPGPGALLCSKHFQESDFESYGLRRKLKKGAVPSVSLYKLPQGVHLKGKARQKLLKQPLPDNSQEVATEDHNYSLKTPLTLGAEKLAEVQQMLQVSKKRLLSVKNYRMLKKRKGLRLLDALVEEKLLSEETECLLRAQFSDFKWELYNWRETDEYSAEMKQFACTLYLCSSKVYDYVRKLLKLPHSSLLRTWLSKCQPSPGFNSNLFSFLQRRVENGDQLYQYCSLLLKSMPLKQQLQWDPSSHSLQGFMDFGLGKLDADETPLASETVLLMAVGLFGHWRTPLGYFFVNRASGYLQAQLLRLTLGKLSDLGLTVLAVTSDATAHSVQMAKALGLHLDGDDMKCTFQHPSSSSQQLAYFFDSCHLLRLLRNAFQNFQSLQFLNGLAHWQHLVELVALEEQELSNMERLPSTLANLKNHVLKVNSATQLFSESVASALEYLLSLDLPPFQNCLGTLHFLRLLNNLFDLFNSRNCYGKGLKGPLLPETYSKLNHVLLEAKTLFVTLSDTSNNQLLKGKQKLGFLGFLLNAESLKWLYQNYVFPKVMPFPYLLTYKFSHDHLELFLKMLRQVLVTSSSPTCMAFQKAYYNLETRYKFQDEVFLSKVSLFDLSLARRKDLALWTVQRQYGVSVTKTVFHEEGLCQDWSHCSLSEALLDLSDHRRNLLCYAGYVANKLSALLTCEDCLTALYASDLKASKLGSLLFVKKKNGLHFPSESLCRVLNLCERVVRTHSRMALFELVSKQRELYLQQKLLCELSGHLNLFVDVNKHLFDGEVCALNHFVKLLKDLLLCFLNLRAKNVAQNPLKHHSERTDMKTLSRKHWSSVQDYKCSSFANTSSKFRHLLSNDGYPFK
>sp|Q9BXR0|TGT_HUMAN Queuine tRNA-ribosyltransferase catalytic subunit 1 OS=Homo sapiens OX=9606 GN=QTRT1 PE=1 SV=3
MAGAATQASLESAPRLMRLVAECSRSRARAGELWLPHGTVATPVFMPVGTQATMKGLTTEQLDALGCRLCLGNTYHLGLRPGPELLQKANGLHGFMNWPHNLLTDSGGFQMVSLVSLSEVTEEGVRFRSPYDGNETLLSPEKSVQLQNALGSDLLMQLDDVVSSTVTGPRVEEAMYRSLRWLDRCLAAHQRPDKQNLFALLQGGLDADLRATCLEEMTKRDVPGFALGGLSGGESKSQFWRMVALSTSRLPKDKPRYLMGVGYATDLVVCVALGCDMFDCVFPTRTARFGSALVPTGNLQLRKKVFEKDFGPLDPECTCPTCQKHSRAFLHALLHSDNTAALHHLTVHNLAYQLQLMSAVRTSLVEKRFPDFVRDFMGAMYGDPTLCPTWATDALASVGLTLG
>sp|Q9BXR0-2|TGT_HUMAN Isoform 2 of Queuine tRNA-ribosyltransferase catalytic subunit 1 OS=Homo sapiens OX=9606 GN=QTRT1
MAGAATQASLESAPRLMRLVAECSRSRARAGELWLPHGTVATPVFMPVGTQATMKGLTTEQLDALGCRLCLGNTYHLGLRPGPELLQKANGLHGFMNWPHNLLTDSGGFQMVSLVSLSEVTEEGVRFRSPYDGNETLLSPEKSVQLQNALGSDLLMQLDDVVSSTVTGPRVEEAMYRPLGLVTGALLQVNPLAGPVHCSPSAAGQAEPLRHYPGWAGRRSPGHLP
>sp|Q8IUE1|TF2LX_HUMAN Homeobox protein TGIF2LX OS=Homo sapiens OX=9606 GN=TGIF2LX PE=1 SV=1
MEAAADGPAETQSPVEKDSPAKTQSPAQDTSLMSRNNADTGRVLALPEHKKKRKGNLPAESVKLLRDWMYKHRFKAYPSEEEKQMLSEKTNLSLLQLSNWFLNARRRLLPDMLQQRRNDPLLGHKTGKDAHATHLQSTEASVPAKSGPSGPDNVQSLPLWPLPKGQMSREKQPDPESAPSQKLTGLAQPKKKVKVSVTSPSSPELVSPEEHADFSSFLLLVDAAVQRAAELELEKKQEPNP
>sp|Q9UIK5|TEFF2_HUMAN Tomoregulin-2 OS=Homo sapiens OX=9606 GN=TMEFF2 PE=1 SV=1
MVLWESPRQCSSWTLCEGFCWLLLLPVMLLLVARPVKLAAFPTSLSDCQTPTGWNCSGYDDRENDLFLCDTNTCKFDGECLRLGDTVTCVCQFKCNNDYVPVCGSNGESYQNECYLRQAACKQQSELLVVSEGSCATDAGSGSGDGVHEGSGETSQKETSTCDLCQFGAECDEDAEDVWCVCNLDCSQTNFNPLCASDGKSYDNACQLKEASCQKQEKLEVMSLGRCQDNTTTTTKSEDGHYARTDYAENANKLEESAREHHLPCPEHYNGFCMHGKCEHSLNMQEPSCRCDAGYTGQHCEKKDYSVLYVVPGPVRFQYVLLAAVLGTLQLAVLCVVVLCLTRKCPRSNRLHRQKQNTGHYSSDNTTRASTRLL
>sp|Q9UIK5-2|TEFF2_HUMAN Isoform 2 of Tomoregulin-2 OS=Homo sapiens OX=9606 GN=TMEFF2
MVLWESPRQCSSWTLCEGFCWLLLLPVMLLLVARPVKLAAFPTSLSDCQTPTGWNCSGYDDRENDLFLCDTNTCKFDGECLRLGDTVTCVCQFKCNNDYVPVCGSNGESYQNECYLRQAACKQQSELLVVSEGSCATDAGSGSGDGVHEGSGETSQKETSTCDLCQFGAECDEDAEDVWCVCNLDCSQTNFNPLCASDGKSYDNACQLKEASCQKQEKLEVMSLGRCQDNTTTTTKSEDGHYARTDYAENANKLEESAREHHLPCPEHYNGFCMHGKCEHSLNMQEPSCRCDAGYTGQHCEKKDYSVLYVVPGPVRFQYVLLAAVLGTLQLAVLCVVVLCLTRAKL
>sp|Q9UIK5-3|TEFF2_HUMAN Isoform 3 of Tomoregulin-2 OS=Homo sapiens OX=9606 GN=TMEFF2
MVLWESPRQCSSWTLCEGFCWLLLLPVMLLLVARPVKLAAFPTSLSDCQTPTGWNCSGYDDRENDLFLCDTNTCKFDGECLRLGDTVTCVCQFKCNNDYVPVCGSNGESYQNECYLRQAACKQQSELLVVSEGSCATDAGSGSGDGGRSCLFTYLKLYWWLLLCLFTYVCSLSDL
>sp|Q96H15|TIMD4_HUMAN T-cell immunoglobulin and mucin domain-containing protein 4 OS=Homo sapiens OX=9606 GN=TIMD4 PE=1 SV=2
MSKEPLLLWLMLEFWWLYLTPVTSETVVTEVLGHRVTLPCLYSSWSHNSNSMCWGKDQCPYSGCKEALLRTDGMRVTSRKSAKYRLQGTLPRGDVSLTLLNPSESDSGVYCCRLEVPGWFNDVKLNVRLNLQRASTTTHRTATTTTRRTTTTSPTTTRQMTTTPAALPTTVVTTPDLTTGTPLQMTTLAVFTTANTCLSLTPSTLPEEATGLLTPEPSKEGPLLTAESETVLPSDSWSSVESTSADTVLLTSKESKVWDLPSTSHVSMWKTSDSVSSPQPGASDTAVPEQNKTTKTGQMDGLPMSMKNEMPLSQLLMLLAPSLGFVLFALFVAFLLRGKLMETYCSQKHTRLDYLGDSKNVLNDVQHGREDEDGLFTL
>sp|Q96H15-2|TIMD4_HUMAN Isoform 2 of T-cell immunoglobulin and mucin domain-containing protein 4 OS=Homo sapiens OX=9606 GN=TIMD4
MSKEPLLLWLMLEFWWLYLTPVTSETVVTEVLGHRVTLPCLYSSWSHNSNSMCWGKDQCPYSGCKEALLRTDGMRVTSRKSAKYRLQGTLPRGDVSLTLLNPSESDSGVYCCRLEVPGWFNDVKLNVRLNLQRASTTTHRTATTTTRRTTTTSPTTTRQMTTTPAALPTTVVTTPDLTTGTPLQMTTLAVFTTANTCLSLTPSTLPEEATGLLTPEPSKEGPLLTAESETVLPSDSWSSVESTSADTVLLTSKASDTAVPEQNKTTKTGQMDGLPMSMKNEMPLSQLLMLLAPSLGFVLFALFVAFLLRGKLMETYCSQKHTRLDYLGDSKNVLNDVQHGREDEDGLFTL
>sp|Q8TBB0|THAP6_HUMAN THAP domain-containing protein 6 OS=Homo sapiens OX=9606 GN=THAP6 PE=1 SV=1
MVKCCSALGCASRCLPNSKLKGLTFHVFPTDENLKRKWVLAMKRLDVNAAGLWEPKKGDVLCSRHFKKTDFDRSAPNLKLKPGVLPSLFDSPYHLQGKREKLHCRKNFTLKTVPATNYNHHLVGASSCLEEFQSQFLFEHSYSVMDSPKKLKHKLDHVLGELEDTKESLRNVLDREKRFQKSLRKTLRELKDECLLSQETANRLDTFCWDCCQESLEQDYLS
>sp|Q8TBB0-2|THAP6_HUMAN Isoform 2 of THAP domain-containing protein 6 OS=Homo sapiens OX=9606 GN=THAP6
MVKCCSALGCASRCLPNSKLKGLTFHVFPTDENLKRKWVLAMKRLDVNAAGLWEPKKGDVLCSRHFKKTDFDRSAPNLKLKPGVLPSLFDSPYHLQEHSYSVMDSPKKLKHKLDHVLGELEDTKESLRNVLDREKRFQKSLRKTLRELKDECLLSQETANRLDTFCWDCCQESLEQDYLS
>sp|Q8TBB0-3|THAP6_HUMAN Isoform 3 of THAP domain-containing protein 6 OS=Homo sapiens OX=9606 GN=THAP6
MVKCCSALGCASRCLPNSKLKGLTFHVFPTDENLKRKWVLAMKRLDVNAAGLWEPKKGDVLCSRHFKKTDFDRSAPNLKLKPGVLPSLFDSPYHLQGKREKLHCRKNFTLKTVPATNYNHHLVGASSCLEEFQSQFLFKHRKRKQEQEEEQKPRREKCLS
>sp|Q96HH4|TM169_HUMAN Transmembrane protein 169 OS=Homo sapiens OX=9606 GN=TMEM169 PE=2 SV=1
MEEPTAVEGQVQLPSPHQGSLRKAVAAALALDGESTMGHRKKKRKESRPESLLLYRSDNEKTDEEPGESEGGDQPKEEEGDDFLDYPVDDDMWNLPLDSRYVTLTGTLTRGKKKGQMVDLHVTLTEKELQELTKPKESSRETTPEGRMACQMGADRGPHVVLWTLLCLPVVFLLSFVVSFYYGTLTWYNLFLVYNEERTFWHKLSYCPCLVLFYPVLLMAMASSLGLYAAVVQLSWSWEAWWQAARDMEKGFCGWLCSKLGLEDCSPYSLVELLESDNLSSTLSNKDPLQEVETSTV
>sp|Q71U36|TBA1A_HUMAN Tubulin alpha-1A chain OS=Homo sapiens OX=9606 GN=TUBA1A PE=1 SV=1
MRECLSLHVGQAGVQLGNACWELYCLEHGLQPDGQMPSDKTLGGGDDSFNTFFSETGAGKHVPRAVFVDLEPTVLDEVRTGTYRQLFHPEQLLTGKEDAANNYARGHYTLGKELLDLVLDRLRKLADQCTGLQGFLVFHSFGGGTGSGFTSLLMERLSVDYGKKSKLEFSLYPAPQVSTAVVEPYNSLLTTHTTLEHSDCAFMVDNEALYDLCRRNLDLERPTYTNLNRLLGQLVSSLTASLRFDGALNVDLTEFQTNLVPYPRLHFPLATYAPVLSAEKAYHEQLSVAELTNACFEPANQMVKCDPRHGKYMACCLLYRGDVVPKDVNAALATLKTKRTLQFVDWCPTGFKVGLNYQPPTVVPGGDLAKVQRAVCMLSNTTALAEAWARLDHKFDLMYAKRAFVHWYVGEGMEEGEFSEAREDMAALEKDYEEVGVDSVEGEGEEEGEEY
>sp|Q71U36-2|TBA1A_HUMAN Isoform 2 of Tubulin alpha-1A chain OS=Homo sapiens OX=9606 GN=TUBA1A
MPSDKTLGGGDDSFNTFFSETGAGKHVPRAVFVDLEPTVLDEVRTGTYRQLFHPEQLLTGKEDAANNYARGHYTLGKELLDLVLDRLRKLADQCTGLQGFLVFHSFGGGTGSGFTSLLMERLSVDYGKKSKLEFSLYPAPQVSTAVVEPYNSLLTTHTTLEHSDCAFMVDNEALYDLCRRNLDLERPTYTNLNRLLGQLVSSLTASLRFDGALNVDLTEFQTNLVPYPRLHFPLATYAPVLSAEKAYHEQLSVAELTNACFEPANQMVKCDPRHGKYMACCLLYRGDVVPKDVNAALATLKTKRTLQFVDWCPTGFKVGLNYQPPTVVPGGDLAKVQRAVCMLSNTTALAEAWARLDHKFDLMYAKRAFVHWYVGEGMEEGEFSEAREDMAALEKDYEEVGVDSVEGEGEEEGEEY
>sp|A0A0A0MT78|TJB27_HUMAN T cell receptor beta joining 2-7 OS=Homo sapiens OX=9606 GN=TRBJ2-7 PE=4 SV=2
SYEQYFGPGTRLTVT
>sp|Q9Y5L4|TIM13_HUMAN Mitochondrial import inner membrane translocase subunit Tim13 OS=Homo sapiens OX=9606 GN=TIMM13 PE=1 SV=1
MEGGFGSDFGGSGSGKLDPGLLMEQVKVQLAVANAQELLQRMTDKCFRKCLGKPGGSLDNSEQKCLAMCMDRYMDAWNTVSRAYNSRLQRERANM
>sp|Q6P9G4|TM154_HUMAN Transmembrane protein 154 OS=Homo sapiens OX=9606 GN=TMEM154 PE=1 SV=2
MQAPRAALVFALVLALVPVGRGNYEELENSGDTTVESERPNKVTLPSTFAAVTLKETLNANLNSTNFAPDENQLEFLLMVLLPLLLLVLLLLSVVFLATYYKRKRTKQEPSSQGSQSALQTYELGSENVKVPLFEEDTPSVMELEMEELDKWMNSMNRNADFECLPTLKEEKESNHNPSDSES
>sp|Q969Z4|TR19L_HUMAN Tumor necrosis factor receptor superfamily member 19L OS=Homo sapiens OX=9606 GN=RELT PE=1 SV=1
MKPSLLCRPLSCFLMLLPWPLATLTSTTLWQCPPGEEPDLDPGQGTLCRPCPPGTFSAAWGSSPCQPHARCSLWRRLEAQVGMATRDTLCGDCWPGWFGPWGVPRVPCQPCSWAPLGTHGCDEWGRRARRGVEVAAGASSGGETRQPGNGTRAGGPEETAAQYAVLALVPVFCLMGLLGLLVCNLLKRKGYHCTAHKEVGPGPGGGGSGLNPAYRTEDANEDTLGVLVRLLTEKKENAAALEELLKEYHSKQLVQTSHRPVSKLPPAPPNVPHLCPHRHHLHTVQGLASLSGPCCSRCSQKKWPEVLLSPEAVAATTPVPSLLPNPTRVPKAGAKAGRQGELTLLSVGRFRVARLPEQRTSSMVSEVKTLTEAGPSWGDLPDSPQPGLPPEQQALLGSGGSRTKWLKPPAENKAEENRYVVRLSESNLVL
>sp|Q9H0V1|TM168_HUMAN Transmembrane protein 168 OS=Homo sapiens OX=9606 GN=TMEM168 PE=2 SV=2
MCKSLRYCFSHCLYLAMTRLEEVNREVNMHSSVRYLGYLARLNLLVALCLGLYVRWEKTANSLLLVLFLLGLFVLGLASLLYYYFSMEAASLSLSNLWFGFLLGLLCFLDNSSFKNDVKEESTKYLLLTSLVLRLLCSLVERLSGYVRHRPTLLTTVEFLELVGFALASTTMLVEKSLSVLLLVVALAMLLLDLRMKSFLALPNLVLFAVLLFFSSLETPKNPLAFACFFLCLLTDPFLDLYFSGLSVTERWKPFLYRGRLCRRLSVVFAGMLELTFFLLSAFKLRDTHLWYFVLPGFSLFGLFWMLCHLLFLLTLWGFHTKLNDCHKVYFTHRTDYNSLDRLMASKGMRHFCLLSEQLVFFSLLATALLGAVSWQPTNGLFLSMFLLVLPLESMAHGLFHELGNCLGGTSVGYALVLPTNFCSPDGQPTLLPPEHVQELNLRSTGMLNALQRFFAYHMLETYGCDYSTSGLSFDTLHSKLKAFLELRTVDGPRHDTYLLYYSGHTHGTGEWALAGGDTLRLDTLLEWWREKNGSFCSRLLLVLDSENSTPWVKEVRKLNDQYLAVQGAELLKTVDLEEADPPQLGDFTKDWVEYNCNSSNNLCWTEKGRTVKAVYGVSKRWSDYTLHLPTGSDVAKHWMLHFPRLTYPLVHLANWLCGLNLFWLCKTCFRCLKRLKMSWFLPTVLDTGQGFKLVKS
>sp|Q9H0V1-2|TM168_HUMAN Isoform 2 of Transmembrane protein 168 OS=Homo sapiens OX=9606 GN=TMEM168
MFLLVLPLESMAHGLFHELGNCLGGTSVGYALVLPTNFCSPDGQPTLLPPEHVQELNLRSTGMLNALQRFFAYHMLETYGCDYSTSGLSFDTLHSKLKAFLELRTVDGPRHDTYLLYYSGHTHGTGEWALAGGDTLRLDTLLEWWREKNGSFCSRLLLVLDSENSTPWVKEVRKLNDQYLAVQGAELLKTVDLEEADPPQLGDFTKDWVEYNCNSSNNLCWTEKGRTVKAVYGVSKRWSDYTLHLPTGSDVAKHWMLHFPRLTYPLVHLANWLCGLNLFWLCKTCFRCLKRLKMSWFLPTVLDTGQGFKLVKS
>sp|Q96FX7|TRM61_HUMAN tRNA (adenine(58)-N(1))-methyltransferase catalytic subunit TRMT61A OS=Homo sapiens OX=9606 GN=TRMT61A PE=1 SV=1
MSFVAYEELLKEGDTALLSLGHGAMVAVRVQRGAQTQTRHGVLRHSVDLLGRPFGSKVTCGRGGWVYVLHPTPELWTLNLPHRTQLLYSTDLALLTMMLELRPGSVVCESGTGSGSVSHALLRTLAPTGHLHTVEFHQQRAEKAREEFQEHRVGRWVTVRTQDVCRSGFGVSHVADAVFLDLPSPWEAVGHAWDALKVEGGRFCSFSPCLEQVQRTCQALAARGFSELSTLEVLPQVYNVRTVSLPPPDLGTGTDGPAGSDTSPFRSGTPMKEAVGHTGYLTFATKTPG
>sp|Q9UPN9|TRI33_HUMAN E3 ubiquitin-protein ligase TRIM33 OS=Homo sapiens OX=9606 GN=TRIM33 PE=1 SV=3
MAENKGGGEAESGGGGSGSAPVTAGAAGPAAQEAEPPLTAVLVEEEEEEGGRAGAEGGAAGPDDGGVAAASSGSAQAASSPAASVGTGVAGGAVSTPAPAPASAPAPGPSAGPPPGPPASLLDTCAVCQQSLQSRREAEPKLLPCLHSFCLRCLPEPERQLSVPLPGGSNGDLQQVGVLRCPVCRQECRQLDLVDNYFVKDTSEAPSSSDEKSEQVCTSCEDNASAVGFCVECGEWLCKTCLEAHQRVKFTKDHLLRKKEDVSESVGASGQRPVFCPVHKQEQLKLFCETCDRLTCRDCQLLEHKEHRYQFLEEAFQNQKGALENLLAKLLEKKNYVHFAATQVQNRLKEVNETNKRVEQELKVALFTLLNELNKKGKSLLQQLENVTKERQMKLLQQQNDLTGLSRQVKHVMNFTNWALASGSSTALLYSKRLLTFQLRHLLKARCDPVPAANGALRFHCDPTFWAKNVVNLGNLVLESKPAPGYTPNVVVGQVPPGTNHLSKTPGQLNLAQLRLQHMQQQVYAQKHQQLQQMRMQQPPAPVPTTTTTTQQHPRQAAPQMLQQQPPRLLSVQTMQRGNMNCGAFQAHQMRLAQNAARLPGLPRHSGPQYSMMQPHLQRQHSNPGHAGPFPVVSVHNTTLNPTSPTTATMANANRGPTSPSVTALELLPSVTNPENLPSLPDLPPLQLEDAGSSSLDNLLSRYLSGSHLPPQPTSTMNPSPGPSALSPGSSGLSNSHTPVRPPSTSSTGSRGSCGSSGRTAEKTSLSFKSDQVKVKQEPGTEDELCSFSGGVKQEKTEDGRRSACMLSSPESSLTPPLSTNLHLESELDALASLENHVKLEPADMNESCKQSGLSSLVNGKSPLRSLMHRSARLGGDGNNKDDDPNEDWCAVCQNGGDLLCCEKCPKVFHLTCHVPTLLSFPSGDWLCTFCRDLGKPEVEYDCDNLQHSKKGKTAQGLSPVDQRKCERLLLYLYCHELSLEFQEPVPASLPNYYKLLKKPMDLSTVKKKLQKKHSQHYQLPDDFVADVRLLFKNCERFNEMMKVVQVYADTQELNLKADSEVAQAGKAVALYFEDKLTELYSDRTFAPLPEFEQEEDDGEVTEDSDEDFLQPRRKRLKSDERPVHLK
>sp|Q9UPN9-2|TRI33_HUMAN Isoform Beta of E3 ubiquitin-protein ligase TRIM33 OS=Homo sapiens OX=9606 GN=TRIM33
MAENKGGGEAESGGGGSGSAPVTAGAAGPAAQEAEPPLTAVLVEEEEEEGGRAGAEGGAAGPDDGGVAAASSGSAQAASSPAASVGTGVAGGAVSTPAPAPASAPAPGPSAGPPPGPPASLLDTCAVCQQSLQSRREAEPKLLPCLHSFCLRCLPEPERQLSVPLPGGSNGDLQQVGVLRCPVCRQECRQLDLVDNYFVKDTSEAPSSSDEKSEQVCTSCEDNASAVGFCVECGEWLCKTCLEAHQRVKFTKDHLLRKKEDVSESVGASGQRPVFCPVHKQEQLKLFCETCDRLTCRDCQLLEHKEHRYQFLEEAFQNQKGALENLLAKLLEKKNYVHFAATQVQNRLKEVNETNKRVEQELKVALFTLLNELNKKGKSLLQQLENVTKERQMKLLQQQNDLTGLSRQVKHVMNFTNWALASGSSTALLYSKRLLTFQLRHLLKARCDPVPAANGALRFHCDPTFWAKNVVNLGNLVLESKPAPGYTPNVVVGQVPPGTNHLSKTPGQLNLAQLRLQHMQQQVYAQKHQQLQQMRMQQPPAPVPTTTTTTQQHPRQAAPQMLQQQPPRLLSVQTMQRGNMNCGAFQAHQMRLAQNAARLPGLPRHSGPQYSMMQPHLQRQHSNPGHAGPFPVVSVHNTTLNPTSPTTATMANANRGPTSPSVTALELLPSVTNPENLPSLPDLPPLQLEDAGSSSLDNLLSRYLSGSHLPPQPTSTMNPSPGPSALSPGSSGLSNSHTPVRPPSTSSTGSRGSCGSSGRTAEKTSLSFKSDQVKVKQEPGTEDELCSFSGGVKQEKTEDGRRSACMLSSPESSLTPPLSTNLHLESELDALASLENHVKLEPADMNESCKQSGLSSLVNGKSPLRSLMHRSARLGGDGNNKDDDPNEDWCAVCQNGGDLLCCEKCPKVFHLTCHVPTLLSFPSGDWLCTFCRDLGKPEVEYDCDNLQHSKKGKTAQGLSPVDQRKCERLLLYLYCHELSLEFQEPVPASLPNYYKLLKKPMDLSTVKKKLQKKHSQHYQLPDDFVADVRLLFKNCERFNEADSEVAQAGKAVALYFEDKLTELYSDRTFAPLPEFEQEEDDGEVTEDSDEDFLQPRRKRLKSDERPVHLK
>sp|A0A075B6S0|TRGJ1_HUMAN T cell receptor gamma joining 1 OS=Homo sapiens OX=9606 GN=TRGJ1 PE=1 SV=2
NYYKKLFGSGTTLVVT
>sp|Q8IWZ5|TRI42_HUMAN Tripartite motif-containing protein 42 OS=Homo sapiens OX=9606 GN=TRIM42 PE=1 SV=2
METAMCVCCPCCTWQRCCPQLCSCLCCKFLFTSERNCTCFPCPYKDERNCQFCHCTCSESPNCHWCCCSWANDPNCKCCCTASSNLNCYYYESRCCRNTLLTFHKGRLRSLHTSSKTALRTGSSDTQVDEVKSLPANSHLVNHLNCPMCSRLRLHSFMLPCNHSLCEKCLRQLQKHAEVTENFFLLLCPVCDRSHCMPYSNKMQLPENYLHGRLTKRYMQEHGYLKWRFDRSSGPLLCQVCRNKRLAYKRCLTCRLNLCNDCLKAFHSDVAMQDHVFVDTSAEEQDEKLCLHHPSSRLLEYCRNDNKLLCTFCKFSFHNGHDTLSLLDACSERAASLFSALAKFKAVRYELDNDLMEFNLLKNSFKADKEAKRKELRNGFLKLRSLLQEKEKLLMEQLENLEVSRQKELEKYVYVTTMKVNEMDGLLAYSKEALKETGQVAFLQSAKLLVDQLEDGLQTTYRPDPQLRLHSLNYVPLDFVELSSALHELFPTGPKKVRSSGDSLPSPYPVHSETMLARKVTFSTHSLGNQHLYQRSSSMLSFSNTDKKAKVGLEACGRAQSATPAKPTDGLYTYWSAGADSQSVQNSSSFHNWYSFNDGSVKTPGPLVLYQTLVYPRAAKVYWTCPAEDVDSFEMEFYEVLTSPPNNVQMELCGQLRDLMQQNLELHNLTPNTEYVFKVRALNDNGPGQWSDLCKVVTPDGHGKNRAKWGLLKNLQSALQKHF
>sp|Q8IWZ5-2|TRI42_HUMAN Isoform 2 of Tripartite motif-containing protein 42 OS=Homo sapiens OX=9606 GN=TRIM42
METAMCVCCPCCTWQRCCPQLCSCLCCKFLFTSERNCTCFPCPYKDERNCQFCHCTCSESPNCHWCCCSWANDPNCKCCCTASSNLNCYYYESRCCRNTLLTFHKGRLRSLHTSSKTALRTGSSDTQVDEVKSLPANSHLVNHLNCPMCSRLRLHSFMLPCNHSLCEKCLRQLQKHAEVTENFFLLLCPVCDRSHCMPYSNKMQLPENYLHGRLTKRYMQEHGYLKWRFDRSSGPLLCQVCRNKRLAYKRCLTCRLNLCNDCLKAFHSDVAMQDHVFVDTSAEEQDEKLCLHHPSSRLLEYCRNDNKLLCTFCKFSFHNGHDTLSLLDACSERAASLFSALAKFKAGPPLFHSFSLTSSSGTHGEDGVG
>sp|P19075|TSN8_HUMAN Tetraspanin-8 OS=Homo sapiens OX=9606 GN=TSPAN8 PE=1 SV=1
MAGVSACLKYSMFTFNFLFWLCGLLLLALALWVRVSNDSQALFGSEDVGSSSYVAVDLLLAVGALLMLLGFLGCCGALKESRCMLLLFFLGLLLLLLLQVATGLLGAVFKSKSDRLVNETLYENTKLLSATGESEKQFQEALLVFQEEFKCCGLVNGAADWGNNFQHYPELCACLDKQRPCQSYNGKQVYKETCLSFLKDFLAKNLLLVLGLSFGLAVLELLGLVFSMVLYCQLGNK
>sp|A6NKD2|TSPY2_HUMAN Testis-specific Y-encoded protein 2 OS=Homo sapiens OX=9606 GN=TSPY2 PE=1 SV=1
MRPEGSLTYRVPERLRQGSCGVGRAAQALVCASAKEGTAFRMEAVQEGAAGVESEQAALGEEAVLLLDDLMAEVEVVAEEEGLVERREEAQRAQQAVPGPGPMTPESALEELLAVQVELEPVNAQARKAFSRQREKMERRRKPHLDRRGAVLQSVPGFWANVLANHPQMSALLTDEDEDMLSYMVSLEVEEEKHRVHLCKLMLFFRSNPYFQNKVLTKEYLVNLTEYRASHSTPLEWYPDYEVEAYRRRHHNSSLNFFNWFSDHNFAGSNKLAELLCKDLWRNPLQYYKRMKPPEEGTETSGDSQLLS
>sp|Q5W5X9|TTC23_HUMAN Tetratricopeptide repeat protein 23 OS=Homo sapiens OX=9606 GN=TTC23 PE=1 SV=1
MQESQETHLSNHLDEVVAAVSLTHRKKFQNKLLQTALFQPPREKLHLCEEKAKSYSNSHEYKQAVHELVRCVALTRLCYGDSHWKLAEAHVNLAQGYLQLKGLSLQAKQHAEKARQLLANSLVPPYSENTDVFKFSLELFHTMGRALLSLQKFKEAAENLTKAERLSKELLQCGRLLKEEWLELEARLRLSFAQVYQGQKKSKEALSHYQAALEYVELSKGETSRECVPLLRELAGVEQALGLHDVSLNHFLQAHLLLLSRSPSQVEAADSAHLVAHAAVASGRHEHHDVAEQYFQESMAHLKDSEGMGRTKFLSLQDEFCHFLQMTGQKERATSLLRESLEAKVEAFGDFSPEVAETYRLLGGADLAQGNHSGARKKLKKCLQLQTLLYGPQDKRTLATQQAMGMLSTAPKVASKPRQASKAKVAFCTSLPQDTLLGKARPGTTAD
>sp|Q5W5X9-2|TTC23_HUMAN Isoform 2 of Tetratricopeptide repeat protein 23 OS=Homo sapiens OX=9606 GN=TTC23
MQESQETHLSNHLDEVVAAVSLTHRKKFQNKLLQTALFQPPREKLHLCEEKAKSYSNSHEYKQAVHELVRCVALTRLCYGDSHWKLAEAHVNLAQGYLQLKGLSLQAKQHAEKARQLLANSLVPPYSENTDVFKFSLELFHTMGRALLSLQKFKEAAENLTKAERLSKELLQCGRLLKEEWLELEARLRLSFAQVYQGQKKSKEALSHYQAALEYVELSKGETSRECVPLLRELAGVEQALGLHDVSLNHFLQAHLLLLSRSPSQVEAADSAHLVAHAAVASGRHEHHDVAEQYFQESMAHLKDSEGMGRTKFLSLQDEFCHFLQMTGQKERATSLLRESLEAKVEAFGDFSPEVAETYRLLGGADLAQGNHSGARKKLKKVKLEPVLTRD
>sp|Q5W5X9-3|TTC23_HUMAN Isoform 3 of Tetratricopeptide repeat protein 23 OS=Homo sapiens OX=9606 GN=TTC23
MQESQETHLSNHLDEVVAAVSLTHRKKFQNKLLQTALFQPPREKLHLCEEKAKSYSNSHEYKQAVHELVRCVALTRLCYGDSHWKLAEAHVNLAQGYLQLKGLSLQAKQHAEKARQLLANSLVPPYSENTDVFKFSLELFHTMGRALLSLQKFKEAAENLTKAERLSKELLQCGRLLKEEWLELEARLRLSFAQVYQGQKKSKEALSHYQAALEYVELSKGETSRECVPLLRELAGVEQALGLHDVSLNHFLQAHLLLLSRSPSQVEAADSAHLVAHAAVASGRHEHHDVAEQYFQESMAHLKDSEGMGRTKFLSLQDEFCHFLQMTGQKERATSLLRESLEAKVEAFGDFSPEVAETYRLLGGADLAQGNHSGARKKLKKGDLSFLLSATLP
>sp|O95858|TSN15_HUMAN Tetraspanin-15 OS=Homo sapiens OX=9606 GN=TSPAN15 PE=1 SV=1
MPRGDSEQVRYCARFSYLWLKFSLLLYSTVFWLLGALVLSVGLYAEVERQKYKTLESAFLAPALLLLLLGVVMFMVSFLGVLASLRDNLYLLQAFMYLLGLCLLMELLGGVVALTFRNQTLDFLNDNLRRGLENYYDDLDFKNLMDFVQKKFKCCGGEDYRDWSKNQYHDCSAPGPLACGVPYTCCLRNTTEVVNTMCGYKTLDKERFSVQDVLYVRGCTNAVLLWFMDNYTLMAGLLLGLLLPQFLGVLLTLLYLTRVEDLLMEHSVTDGLLGPGAKPSVEAAGTGCCLCYPN
>sp|A6NH52|TV23A_HUMAN Golgi apparatus membrane protein TVP23 homolog A OS=Homo sapiens OX=9606 GN=TVP23A PE=1 SV=3
MKQALVDDTEDVSLDFGNEEELAFRKAKLRHPLATFFHLFFRVSALVTYVSCDWFSKSFVGCFVMVLLLLSLDFWSVKNVTGRLLVGLRWWNQLDEDGKSHWLFEARKVSPNSLAATEAEARLFWLGLLLCPMLWLVFFFSTLFSLKLKWLALVVAGLSLQAANLYGYLLCKMGGNSDLGKVTASFLSQTVFQTACPGDFQKPGLEGLELHQH
>sp|A6NH52-2|TV23A_HUMAN Isoform 2 of Golgi apparatus membrane protein TVP23 homolog A OS=Homo sapiens OX=9606 GN=TVP23A
MKQALVDDTEDVSLDFGNEEELAFRKAKLRDRVSKLLASVLLLPWPPKVLGLKNVTGRLLVGLRWWNQLDEDGKSHWLFEARKVSPNSLAATEAEARLFWLGLLLCPMLWLVFFFSTLFSLKLKWLALVVAGLSLQAANLYGYLLCKMGGNSDLGKVTASFLSQTVFQTACPGDFQKPGLEGLELHQH
>sp|O75631|UPK3A_HUMAN Uroplakin-3a OS=Homo sapiens OX=9606 GN=UPK3A PE=1 SV=3
MPPLWALLALGCLRFGSAVNLQPQLASVTFATNNPTLTTVALEKPLCMFDSKEALTGTHEVYLYVLVDSALSRNASVQDSTNTPLGSTFLQTEGGRTGPYKAVAFDLLPCSDLPSLDALGDVSKASQLLNAYLVRVGANGTCLWDPNFQGLCNAPLSAATEYRFKYVLVNMSTGLVEDQTLWSDPLRTNQLTPYSTLDTWPGRRSGGMLVLTSLLGSLPFFLLVGFAGALALSLVDMGSSDGETTHDSQLTQEAVPKSLGASESSYTSVNRGPPLDRAEVYSSKLQD
>sp|O75631-2|UPK3A_HUMAN Isoform 2 of Uroplakin-3a OS=Homo sapiens OX=9606 GN=UPK3A
MPPLWALLALGCLRFGSAVNLQPQLASVTFATNNPTLTTVALEKPLCMFDSKEALTGTHEVYLYVLVDSVTPYSTLDTWPGRRSGGMLVLTSLLGSLPFFLLVGFAGALALSLVDMGSSDGETTHDSQLTQEAVPKSLGASESSYTSVNRGPPLDRAEVYSSKLQD
>sp|P30530|UFO_HUMAN Tyrosine-protein kinase receptor UFO OS=Homo sapiens OX=9606 GN=AXL PE=1 SV=4
MAWRCPRMGRVPLAWCLALCGWACMAPRGTQAEESPFVGNPGNLTGARGLTGTLRCQLQVQGEPPEVHWLRDGQLLELADSTQTQVPLGEDEQDDWLVVSQLRLTSLQLSDTGQYQCLVFLGHQTFVSQPGYVGLEGLPYFLEEPEDRTVAANTPFNLSCQAQGPPEPVDLLWLQDAVPLATAPGHGPQRSLHVPGLNKTSSFSCEAHNAKGVTTSRTATLTVLPQQPRNLHLVSRQPTELEVAWTPGLSGLYPLTHCTLQAVLSDDGMGLQAGEPDPPEEPLTSQASVPPHQLRLGSLHPHTPYHLRVACTSSQGPSSWTHWLPVETPEGVPLGPPENLSATRNGSQAFVHWQEPRAPLQGTLLGYRLAYQGQDTPEVLMDLGLRQEVTLELQGDGSVSNLTVCVAAYTAAGDGPWSLPVPLEAWRPGQAQPVHQLVKEPSTPAFSWPWWYVLLGAVVAAACVLLLALFLVHRRKKETRYGEVFEPTVERGELVVRYRVRKSYSRRTTEATLNSLGLSEELKEKLRDVMVDRHKVALGKTLGEGEFGAVMEGQLNQDDSLLKVAVKTMKLALCTRSELEDFLSEAVCMKEFDHPNVMRLLGVCFQGSERESFPAPVVLLPFMKHGDLHSFLLYSRLGDQPVYLPTQMLVKFMADLASGMEYLSTKRFLHRDLAARNCMLNENMSVCVADFGLSKKLYNGDYYRQGRLAKMPVKWLALESLADRVYTSKSDVWSFGVTMWELATRGQTPYPGVENSELYDYLRQGNRLKQPADCLDGLYALMSRCWELNPQDRPSFTELREDLENTLKALPPAQEPDELLYVNMDEGGGYPEPPGAAGGADPPTQPDPKDSCSCLTAAEVHPAGRYVLCPSTTPSPAQPADRGSPAAPGQEDGA
>sp|P30530-2|UFO_HUMAN Isoform Short of Tyrosine-protein kinase receptor UFO OS=Homo sapiens OX=9606 GN=AXL
MAWRCPRMGRVPLAWCLALCGWACMAPRGTQAEESPFVGNPGNLTGARGLTGTLRCQLQVQGEPPEVHWLRDGQLLELADSTQTQVPLGEDEQDDWLVVSQLRLTSLQLSDTGQYQCLVFLGHQTFVSQPGYVGLEGLPYFLEEPEDRTVAANTPFNLSCQAQGPPEPVDLLWLQDAVPLATAPGHGPQRSLHVPGLNKTSSFSCEAHNAKGVTTSRTATLTVLPQQPRNLHLVSRQPTELEVAWTPGLSGLYPLTHCTLQAVLSDDGMGLQAGEPDPPEEPLTSQASVPPHQLRLGSLHPHTPYHLRVACTSSQGPSSWTHWLPVETPEGVPLGPPENLSATRNGSQAFVHWQEPRAPLQGTLLGYRLAYQGQDTPEVLMDLGLRQEVTLELQGDGSVSNLTVCVAAYTAAGDGPWSLPVPLEAWRPVKEPSTPAFSWPWWYVLLGAVVAAACVLLLALFLVHRRKKETRYGEVFEPTVERGELVVRYRVRKSYSRRTTEATLNSLGLSEELKEKLRDVMVDRHKVALGKTLGEGEFGAVMEGQLNQDDSLLKVAVKTMKLALCTRSELEDFLSEAVCMKEFDHPNVMRLLGVCFQGSERESFPAPVVLLPFMKHGDLHSFLLYSRLGDQPVYLPTQMLVKFMADLASGMEYLSTKRFLHRDLAARNCMLNENMSVCVADFGLSKKLYNGDYYRQGRLAKMPVKWLALESLADRVYTSKSDVWSFGVTMWELATRGQTPYPGVENSELYDYLRQGNRLKQPADCLDGLYALMSRCWELNPQDRPSFTELREDLENTLKALPPAQEPDELLYVNMDEGGGYPEPPGAAGGADPPTQPDPKDSCSCLTAAEVHPAGRYVLCPSTTPSPAQPADRGSPAAPGQEDGA
>sp|Q9BZV1|UBXN6_HUMAN UBX domain-containing protein 6 OS=Homo sapiens OX=9606 GN=UBXN6 PE=1 SV=1
MKKFFQEFKADLKFKSAGPGQKLKESVGEKAHKEKPNQPAPRPPRQGPTNEAQMAAAAALARLEQKQSRAWGPTSQDTLRNQVRKELQAEATVSGSPEAPGTNVVSEPREEGSAHLAVPGVYFTCPLTGATLRKDQRDACLKEALLLHFSTDPVAASLMKLYTFNKDQDRVKLGVDTLAKYLDNLHLHPEEEKYRKLKLQNKVFQERLNCLEGTHEFFEALGFQKVLLPAQDQEDPEEFYVLSETTLAQPQSLERHKEQLLAAEPVRAKLDRQRRVFQPSPLASQFELPGDFFNLTAEELKREQRLRSEAVERLSVLRTKAMREKEEQRGLRKYNYTLLRVRLPDGCLLQGTFYARERLGAVYGFVREALQSDWLPFELLASGGQKLSEDENLALNECGLVPSALLTFSWDMAVLEDLKAAGAEPDSLLKPELLSALEKLL
>sp|Q9BZV1-2|UBXN6_HUMAN Isoform 2 of UBX domain-containing protein 6 OS=Homo sapiens OX=9606 GN=UBXN6
MAAAAALARLEQKQSRAWGPTSQDTLRNQVRKELQAEATVSGSPEAPGTNVVSEPREEGSAHLAVPGVYFTCPLTGATLRKDQRDACLKEALLLHFSTDPVAASLMKLYTFNKDQDRVKLGVDTLAKYLDNLHLHPEEEKYRKLKLQNKVFQERLNCLEGTHEFFEALGFQKVLLPAQDQEDPEEFYVLSETTLAQPQSLERHKEQLLAAEPVRAKLDRQRRVFQPSPLASQFELPGDFFNLTAEELKREQRLRSEAVERLSVLRTKAMREKEEQRGLRKYNYTLLRVRLPDGCLLQGTFYARERLGAVYGFVREALQSDWLPFELLASGGQKLSEDENLALNECGLVPSALLTFSWDMAVLEDLKAAGAEPDSLLKPELLSALEKLL
>sp|Q9Y5K5|UCHL5_HUMAN Ubiquitin carboxyl-terminal hydrolase isozyme L5 OS=Homo sapiens OX=9606 GN=UCHL5 PE=1 SV=3
MTGNAGEWCLMESDPGVFTELLKGFGCRGAQVEELWSLEPENFEKLKPVHGLLFLFKWQPGEEPAGSVVQDSRLDTLFFAKQVLNNACATQALVSVLLNCTHQDVHLGETLSEFKEFSQSFDAAMKGLALSNSDVLRQVHNSFARQQMFEFDTKTSAKEEDAFHFVSYVPVNGRLYELDGLREGPLDLGACNQDDWLSAVRPVLEKRLQKYSEGELRFNLMALVSDRKMLYEQKLAELQRQLAEEEPMDTDQGNSMLSALQSEVAKNQMLLEEEVQKLKRYKLENLRRKHNYLPFLMELLKTLAEHQQLLPLVEKAKEKQNAKKAQETK
>sp|Q9Y5K5-2|UCHL5_HUMAN Isoform 2 of Ubiquitin carboxyl-terminal hydrolase isozyme L5 OS=Homo sapiens OX=9606 GN=UCHL5
MTGNAGEWCLMESDPGVFTELLKGFGCRGAQVEELWSLEPENFEKLKPVHGLLFLFKWQPGEEPAGSVVQDSRLDTLFFAKQVLNNACATQALVSVLLNCTHQDVHLGETLSEFKEFSQSFDAAMKGLALSNSDVLRQVHNSFARQQMFEFDTKTSAKEEDAFHFVSYVPVNGRLYELDGLREGPLDLGACNQDDWLSAVRPVLEKRLQKYSEGELRFNLMALVSDRKMLYEQKLAELQRQLAEEPMDTDQGNSMLSALQSEVAKNQMLLEEEVQKLKRYKLENLRRKHNYLPFLMELLKTLAEHQQLLPLVEKGK
>sp|Q9Y5K5-3|UCHL5_HUMAN Isoform 3 of Ubiquitin carboxyl-terminal hydrolase isozyme L5 OS=Homo sapiens OX=9606 GN=UCHL5
MTGNAGEWCLMESDPGVFTELLKGFGCRGAQVEELWSLEPENFEKLKPVHGLLFLFKWQPGEEPAGSVVQDSRLDTLFFAKQVLNNACATQALVSVLLNCTHQDVHLGETLSEFKEFSQSFDAAMKGLALSNSDVLRQVHNSFARQQMFEFDTKTSAKEEDAFHFVSYVPVNGRLYELDGLREGPLDLGACNQDDWLSAVRPVLEKRLQKYSEGELRFNLMALVSDRKMLYEQKLAELQRQLAEEPMDTDQGNSMLSALQSEVAKNQMLLEEEVQKLKRYKLENLRRKHNYLPFLMELLKTLAEHQQLLPLVEKAKEKQNAKKAQETK
>sp|Q9Y5K5-4|UCHL5_HUMAN Isoform 4 of Ubiquitin carboxyl-terminal hydrolase isozyme L5 OS=Homo sapiens OX=9606 GN=UCHL5
MTGNAGEWCLMESDPGVFTELLKGFGCRGAQVEELWSLEPENFEKLKPVHGLLFLFKWQPGEEPAGSVVQDSRLDTLFFAKQVLNNACATQALVSVLLNCTHQDVHLGETLSEFKEFSQSFDAAMKGLALSNSDVLRQVHNSFARQQMFEFDTKTSAKEEDAFHFVSYVPVNGRLYELDGLREGPLDLGACNQDDWLSAVRPVLEKRLQKYSEGELRFNLMALVSDRKMLYEQKLAELQRQLAEEPMDTDQGNSMLSALQSEVAKNQMLLEEEVQKLKRYKLENLRRKHNYLPFLMELLKTLAEHQQLLPLVEKFEKHFEKTLLGK
>sp|Q96RP3|UCN2_HUMAN Urocortin-2 OS=Homo sapiens OX=9606 GN=UCN2 PE=1 SV=1
MTRCALLLLMVLMLGRVLVVPVTPLPTFQLRPQNSPQTTPRPAASESPSAAPTWPWAAQSHCSPTRHPGSRLVLSLDVPLGLLQLLLEQARARAAREQATTNARLLARVGHC
>sp|P26368|U2AF2_HUMAN Splicing factor U2AF 65 kDa subunit OS=Homo sapiens OX=9606 GN=U2AF2 PE=1 SV=4
MSDFDEFERQLNENKQERDKENRHRKRSHSRSRSRDRKRRSRSRDRRNRDQRSASRDRRRRSKPLTRGAKEEHGGLLRSPRHEKKKKVRKYWDVPPPGFEHLTPMQYKAMQAAGQLPATALLPTMTPDGLAVTPTPVPVVGSQMTRQARRLYVGNLPFGLTEEAMMDFFNAQMRLGGLTQAPGNPVLAVQLNQDKNFAFLEFRSVDETTQAMAFDGLLFQGQSLKLRRPHDYQPLPGMSENPSVYVPGVVSTVVPDSAHKLFLGGLPNYLNDDQVKELLTSFGPLKAFNLVKDSATGLSKGYAFCEYVDLNVTDQALAGLNGMQLGDKKLLVQRASVGAKNATLVSPPSTLNQTPVTLQVPGLMSSQVQMGGHPTEVLCLMNMVLPEELLDDEEYEELVEDVRDECSKYGLVKSLELPRPVDGVEVPGCGKLFVEFTSVFDCQKAMQGLTGRKFANRVVVTKYCDPDSYHRRDFW
>sp|P26368-2|U2AF2_HUMAN Isoform 2 of Splicing factor U2AF 65 kDa subunit OS=Homo sapiens OX=9606 GN=U2AF2
MSDFDEFERQLNENKQERDKENRHRKRSHSRSRSRDRKRRSRSRDRRNRDQRSASRDRRRRSKPLTRGAKEEHGGLLRSPRHEKKKKVRKYWDVPPPGFEHLTPMQYKAMQAAGQLPATALLPTMTPDGLAVTPTPVPVVGSQMTRQARRLYVGNLPFGLTEEAMMDFFNAQMRLGGLTQAPGNPVLAVQLNQDKNFAFLEFRSVDETTQAMAFDGLLFQGQSLKLRRPHDYQPLPGMSENPSVYVPGVVSTVVPDSAHKLFLGGLPNYLNDDQVKELLTSFGPLKAFNLVKDSATGLSKGYAFCEYVDLNVTDQALAGLNGMQLGDKKLLVQRASVGAKNATLSTLNQTPVTLQVPGLMSSQVQMGGHPTEVLCLMNMVLPEELLDDEEYEELVEDVRDECSKYGLVKSLELPRPVDGVEVPGCGKLFVEFTSVFDCQKAMQGLTGRKFANRVVVTKYCDPDSYHRRDFW
>sp|O94966|UBP19_HUMAN Ubiquitin carboxyl-terminal hydrolase 19 OS=Homo sapiens OX=9606 GN=USP19 PE=1 SV=2
MSGGASATGPRRGPPGLEDTTSKKKQKDRANQESKDGDPRKETGSRYVAQAGLEPLASGDPSASASHAAGLTGSRHRTRLFFPSSSGSASTPQEEQTKEGACEDPHDLLATPTPELLLDWRQSAEEVLVKLRVGVGPLQLEDVDAAFTDTDCVVRFAGGQQWGGVFYAELKSSCAKVQTRKGSLLHLTLPKKVPMLTWPSLLVEADEQLCLPPLNSQTCLLGSEENLAPLAGEKAVPPGNDPVSPAMVRSRNPGKDDCAKEEMAVAADAATLVDEPESMVNLAFVKNDSYEKGPDSVVVHVYVKELCRDTSRVLFREQDFTLLFQTRDGNFLRLHPGCGPHTTFRWQVKLRNLLEPEQCTFCFTASRLDLCLRKRQSQRWGGLEAPAARVGGAKVAVPTGPTPLDSTPPGGAPHPLTGQEEARAVEKDKSKARSEDTGLDSVATRTPMEHVTPKPETHLASPKPTCMVPPMPHSPVSGDSVEEEEEEEKKVCLPGFTGLVNLGNTCFMNSVLQSLSNTRELRDFFHDRSFEAELNYNNPLGTGGRLALGFAVLLRALWKGTHHAFQPSKLKALVASKASQFTGYAQHDAQEFMAFLLDGLHEDLNRLQNKPYTETVDSDGRPDEVVAEEAWQRHKMRNDSFLVDLFQGQYKSKLVCPVCAKVSLTFDPFLYLPVPLPQKQKVLPVFYFAREPHSKPLKFLVSVSKENSTASEVLDSLSQSVHVKPENLRLAEVLKNRFHRVFLPSHSLDTVSPSDTLLCFELLSSELAKERVVVLEVQQRPQVPSVPLSKCAACQRKQQSEDEKLKRCTRCYRVGYCNQLCQKTHWPDHKGLCRPENLGYPFLVSVPASRLTYARLAQLLEGYARYSVSVFQPPFQPGRMALESQSPGCTTLLSTGSLEAGDSERDPLQPPELQLVTPMAEGDTGLPRVWAAPDRGPVPSTSGLSSEMLASGPLEVGSLPAGERVSRPEAAVPGYQHPSEAMNAHTPQFFLYKLDSSNREQRLEDKGDTPLELGDDCSLALVWRNNERLQEFVLVASKELECAEDPGSAGEAARAGHFTLDQCLNLFTRPEVLAPEEAWYCPQCKQHREASKQLLLWRLPNVLLVQLKRFSFRSFLWRDKLNDLVEFPVRNLDLSKFCLGQKEEQLPSYDLYAVLNHYGGMLGGHYTACARLPNDRSSQRSDVGWRLFDDSTVTTVDESQVVTRYAYVLFYRRRNSPVERPPRAGHSEHHPDLGPAAEAAASQASRLWQELEAEEEPVPEGSGPLGPWGPQDWVGPLPRGPTTPDEGCLRYFVLGTVAALVALVLNVFYPLVSQSRWR
>sp|O94966-2|UBP19_HUMAN Isoform 2 of Ubiquitin carboxyl-terminal hydrolase 19 OS=Homo sapiens OX=9606 GN=USP19
MSGGASATGPRRGPPGLEDTTSKKKQKDRANQESKDGDPRKETGSRYVAQAGLEPLASGDPSASASHAAGLTGSRHRTRLFFPSSSGSASTPQEEQTKEELLLDWRQSAEEVLVKLRVGVGPLQLEDVDAAFTDTDCVVRFAGGQQWGGVFYAELKSSCAKVQTRKGSLLHLTLPKKVPMLTWPSLLKKPLGTQELVPGLRCQENGQELSPLALEPGPEPHRAKQEARNQKRAQGRGEVGAGAGPGAQAGPSAKRAVHLCRGPEGDGSRDDPGPRGDAPPFVADPATQVEADEQLCLPPLNSQTCLLGSEENLAPLAGEKAVPPGNDPVSPAMVRSRNPGKDDCAKEEMAVAADAATLVDEPESMVNLAFVKNDSYEKGPDSVVVHVYVKELCRDTSRVLFREQDFTLLFQTRDGNFLRLHPGCGPHTTFRWQVKLRNLLEPEQCTFCFTASRLDLCLRKRQSQRWGGLEAPAARVGGAKVAVPTGPTPLDSTPPGGAPHPLTGQEEARAVEKDKSKARSEDTGLDSVATRTPMEHVTPKPETHLASPKPTCMVPPMPHSPVSGDSVEEEEEEEKKVCLPGFTGLVNLGNTCFMNSVLQSLSNTRELRDFFHDRSFEAELNYNNPLGTGGRLALGFAVLLRALWKGTHHAFQPSKLKARL
>sp|O94966-3|UBP19_HUMAN Isoform 3 of Ubiquitin carboxyl-terminal hydrolase 19 OS=Homo sapiens OX=9606 GN=USP19
MSGGASATGPRRGPPGLEDTTSKKKQKDRANQESKDGDPRKETGSRYVAQAGLEPLASGDPSASASHAAGLTGSRHRTRLFFPSSSGSASTPQEEQTKEGACEDPHDLLATPTPELLLDWRQSAEEVLVKLRVGVGPLQLEDVDAAFTDTDCVVRFAGGQQWGGVFYAELKSSCAKVQTRKGSLLHLTLPKKVPMLTWPSLLVEADEQLCLPPLNSQTCLLGSEENLAPLAGEKAVPPGNDPVSPAMVRSRNPGKDDCAKEEMAVAADAATLVDEPESMVNLAFVKNDSYEKGPDSVVVHVYVKELCRDTSRVLFREQDFTLLFQTRDGNFLRLHPGCGPHTTFRWQVKLRNLLEPEQCTFCFTASRLDLCLRKRQSQRWGGLEAPAARVGGAKVAVPTGPTPLDSTPPGGAPHPLTGQEEARAVEKDKSKARSEDTGLDSVATRTPMEHVTPKPETHLASPKPTCMVPPMPHSPVSGDSVEEEEEEEKKVCLPGFTGLVNLGNTCFMNSVLQSLSNTRELRDFFHDRSFEAELNYNNPLGTGGRLALGFAVLLRALWKGTHHAFQPSKLKALVASKASQFTGYAQHDAQEFMAFLLDGLHEDLNRLQNKPYTETVDSDGRPDEVVAEEAWQRHKMRNDSFLVDLFQGQYKSKLVCPVCAKVSLTFDPFLYLPVPLPQKQKVLPVFYFAREPHSKPLKFLVSVSKENSTASEVLDSLSQSVHVKPENLRLAEVLKNRFHRVFLPSHSLDTVSPSDTLLCFELLSSELAKERVVVLEVQQRPQVPSVPLSKCAACQRKQQSEDEKLKRCTRCYRVGYCNQLCQKTHWPDHKGLCRPENLGYPFLVSVPASRLTYARLAQLLEGYARYSVSVFQPPFQPGRMALESQSPGCTTLLSTGSLEAGDSERDPLQPPELQLVTPMAEGDTGLPRVWAAPDRGPVPSTSGLSSEMLASGPLEVGSLPAGERVSRPEAAVPGYQHPSEAMNAHTPQFFLYKLDSSNREQRLEDKGDTPLELGDDCSLALVWRNNERLQEFVLVASKELECAEDPGSAGEAARAGHFTLDQCLNLFTRPEVLAPEEAWYCPQCKQHREASKQLLLWRLPNVLLVQLKRFSFRSFLWRDKLNDLVEFPVRNLDLSKFCLGQKEEQLPSYDLYAVLNHYGGMLGGHYTACARLPNDRSSQRSDVGWRLFDDSTVTTVDESQVVTRYAYVLFYRRRNSPVERPPRAGHSEHHPDLGPAAEAAASQGLGPGQAPEVAPTRTAPERFAPPVDRPAPTYSNMEEVD
>sp|O94966-4|UBP19_HUMAN Isoform 4 of Ubiquitin carboxyl-terminal hydrolase 19 OS=Homo sapiens OX=9606 GN=USP19
MSGGASATGPRRGPPGLEDTTSKKKQKDRANQESKDGDPRKETGSRYVAQAGLEPLASGDPSASASHAAGLTGSRHRTRLFFPSSSGSASTPQEEQTKEELLLDWRQSAEEVLVKLRVGVGPLQLEDVDAAFTDTDCVVRFAGGQQWGGVFYAELKSSCAKVQTRKGSLLHLTLPKKVPMLTWPSLLVEADEQLCLPPLNSQTCLLGSEENLAPLAGEKAVPPGNDPVSPAMVRSRNPGKDDCAKEEMAVAADAATLVDEPESMVNLAFVKNDSYEKGPDSVVVHVYVKELCRDTSRVLFREQDFTLLFQTRDGNFLRLHPGCGPHTTFRWQVKLRNLLEPEQCTFCFTASRLDLCLRKRQSQRWGGLEAPAARGAVGGAKVAVPTGPTPLDSTPPGGAPHPLTGQEEARAVEKDKSKARSEDTGLDSVATRTPMEHVTPKPETHLASPKPTCMVPPMPHSPVSGDSVEEEEEEEKKVCLPGFTGLVNLGNTCFMNSVLQSLSNTRELRDFFHDRSFEAELNYNNPLGTGGRLALGFAVLLRALWKGTHHAFQPSKLKALVASKASQFTGYAQHDAQEFMAFLLDGLHEDLNRLQNKPYTETVDSDGRPDEVVAEEAWQRHKMRNDSFLVDLFQGQYKSKLVCPVCAKVSLTFDPFLYLPVPLPQKQKVLPVFYFAREPHSKPLKFLVSVSKENSTASEVLDSLSQSVHVKPENLRLAEVLKNRFHRVFLPSHSLDTVSPSDTLLCFELLSSELAKERVVVLEVQQRPQVPSVPLSKCAACQRKQQSEDEKLKRCTRCYRVGYCNQLCQKTHWPDHKGLCRPENLGYPFLVSVPASRLTYARLAQLLEGYARYSVSVFQPPFQPGRMALESQSPGCTTLLSTGSLEAGDSERDPLQPPELQLVTPMAEGDTGLPRVWAAPDRGPVPSTSGLSSEMLASGPLEVGSLPAGERVSRPEAAVPGYQHPSEAMNAHTPQFFLYKLDSSNREQRLEDKGDTPLELGDDCSLALVWRNNERLQEFVLVASKELECAEDPGSAGEAARAGHFTLDQCLNLFTRPEVLAPEEAWYCPQCKQHREASKQLLLWRLPNVLLVQLKRFSFRSFLWRDKLNDLVEFPVRNLDLSKFCLGQKEEQLPSYDLYAVLNHYGGMLGGHYTACARLPNDRSSQRSDVGWRLFDDSTVTTVDESQVVTRYAYVLFYRRRNSPVERPPRAGHSEHHPDLGPAAEAAASQGLGPGQAPEVAPTRTAPERFAPPVDRPAPTYSNMEEVD
>sp|O94966-5|UBP19_HUMAN Isoform 5 of Ubiquitin carboxyl-terminal hydrolase 19 OS=Homo sapiens OX=9606 GN=USP19
MSGGASATGPRRGPPGLEDTTSKKKQKDRANQESKDGDPRKETGSRYVAQAGLEPLASGDPSASASHAAGLTGSRHRTRLFFPSSSGSASTPQEEQTKEGACEDPHDLLATPTPELLLDWRQSAEEVLVKLRVGVGPLQLEDVDAAFTDTDCVVRFAGGQQWGGVFYAELKSSCAKVQTRKGSLLHLTLPKKVPMLTWPSLLKKPLGTQELVPGLRCQENGQELSPLALEPGPEPHRAKQEARNQKRAQGRGEVGAGAGPGAQAGPSAKRAVHLCRGPEGDGSRDDPGPRGDAPPFVADPATQVEADEQLCLPPLNSQTCLLGSEENLAPLAGEKAVPPGNDPVSPAMVRSRNPGKDDCAKEEMAVAADAATLVDEPESMVNLAFVKNDSYEKGPDSVVVHVYVKELCRDTSRVLFREQDFTLLFQTRDGNFLRLHPGCGPHTTFRWQVKLRNLLEPEQCTFCFTASRLDLCLRKRQSQRWGGLEAPAARVGGAKVAVPTGPTPLDSTPPGGAPHPLTGQEEARAVEKDKSKARSEDTGLDSVATRTPMEHVTPKPETHLASPKPTCMVPPMPHSPVSGDSVEEEEEEEKKVCLPGFTGLVNLGNTCFMNSVLQSLSNTRELRDFFHDRSFEAELNYNNPLGTGGRLALGFAVLLRALWKGTHHAFQPSKLKALVASKASQFTGYAQHDAQEFMAFLLDGLHEDLNRLQNKPYTETVDSDGRPDEVVAEEAWQRHKMRNDSFLVDLFQGQYKSKLVCPVCAKVSLTFDPFLYLPVPLPQKQKVLPVFYFAREPHSKPLKFLVSVSKENSTASEVLDSLSQSVHVKPENLRLAEVLKNRFHRVFLPSHSLDTVSPSDTLLCFELLSSELAKERVVVLEVQQRPQVPSVPLSKCAACQRKQQSEDEKLKRCTRCYRVGYCNQLCQKTHWPDHKGLCRPENLGYPFLVSVPASRLTYARLAQLLEGYARYSVSVFQPPFQPGRMALESQSPGCTTLLSTGSLEAGDSERDPLQPPELQLVTPMAEGDTGLPRVWAAPDRGPVPSTSGLSSEMLASGPLEVGSLPAGERVSRPEAAVPGYQHPSEAMNAHTPQFFLYKLDSSNREQRLEDKGDTPLELGDDCSLALVWRNNERLQEFVLVASKELECAEDPGSAGEAARAGHFTLDQCLNLFTRPEVLAPEEAWYCPQCKQHREASKQLLLWRLPNVLLVQLKRFSFRSFLWRDKLNDLVEFPVRNLDLSKFCLGQKEEQLPSYDLYAVLNHYGGMLGGHYTACARLPNDRSSQRSDVGWRLFDDSTVTTVDESQVVTRYAYVLFYRRRNSPVERPPRAGHSEHHPDLGPAAEAAASQASRLWQELEAEEEPVPEGSGPLGPWGPQDWVGPLPRGPTTPDEGCLRYFVLGTVAALVALVLNVFYPLVSQSRWR
>sp|O94966-6|UBP19_HUMAN Isoform 6 of Ubiquitin carboxyl-terminal hydrolase 19 OS=Homo sapiens OX=9606 GN=USP19
MSGGASATGPRRGPPGLEDTTSKKKQKDRANQESKDGDPRKETGSRYVAQAGLEPLASGDPSASASHAAGLTGSRHRTRLFFPSSSGSASTPQEEQTKEGACEDPHDLLATPTPELLLDWRQSAEEVLVKLRVGVGPLQLEDVDAAFTDTDCVVRFAGGQQWGGVFYAELKSSCAKVQTRKGSLLHLTLPKKVPMLTWPSLLKKPLGTQELVPGLRCQENGQELSPLALEPGPEPHRAKQEARNQKRAQGRGEVGAGAGPGAQAGPSAKRAVHLCRGPEGDGSRDDPGPRGDAPPFVADPATQVEADEQLCLPPLNSQTCLLGSEENLAPLAGEKAVPPGNDPVSPAMVRSRNPGKDDCAKEEMAVAADAATLVDEPESMVNLAFVKNDSYEKGPDSVVVHVYVKELCRDTSRVLFREQDFTLLFQTRDGNFLRLHPGCGPHTTFRWQVKLRNLLEPEQCTFCFTASRLDLCLRKRQSQRWGGLEAPAARGAVGGAKVAVPTGPTPLDSTPPGGAPHPLTGQEEARAVEKDKSKARSEDTGLDSVATRTPMEHVTPKPETHLASPKPTCMVPPMPHSPVSGDSVEEEEEEEKKVCLPGFTGLVNLGNTCFMNSVLQSLSNTRELRDFFHDRSFEAELNYNNPLGTGGRLALGFAVLLRALWKGTHHAFQPSKLKALVASKASQFTGYAQHDAQEFMAFLLDGLHEDLNRLQNKPYTETVDSDGRPDEVVAEEAWQRHKMRNDSFLVDLFQGQYKSKLVCPVCAKVSLTFDPFLYLPVPLPQKQKVLPVFYFAREPHSKPLKFLVSVSKENSTASEVLDSLSQSVHVKPENLRLAEVLKNRFHRVFLPSHSLDTVSPSDTLLCFELLSSELAKERVVVLEVQQRPQVPSVPLSKCAACQRKQQSEDEKLKRCTRCYRVGYCNQLCQKTHWPDHKGLCRPENLGYPFLVSVPASRLTYARLAQLLEGYARYSVSVFQPPFQPGRMALESQSPGCTTLLSTGSLEAGDSERDPLQPPELQLVTPMAEGDTGLPRVWAAPDRGPVPSTSGLSSEMLASGPLEVGSLPAGERVSRPEAAVPGYQHPSEAMNAHTPQFFLYKLDSSNREQRLEDKGDTPLELGDDCSLALVWRNNERLQEFVLVASKELECAEDPGSAGEAARAGHFTLDQCLNLFTRPEVLAPEEAWYCPQCKQHREASKQLLLWRLPNVLLVQLKRFSFRSFLWRDKLNDLVEFPVRNLDLSKFCLGQKEEQLPSYDLYAVLNHYGGMLGGHYTACARLPNDRSSQRSDVGWRLFDDSTVTTVDESQVVTRYAYVLFYRRRNSPVERPPRAGHSEHHPDLGPAAEAAASQGLGPGQAPEVAPTRTAPERFAPPVDRPAPTYSNMEEVD
>sp|O94966-7|UBP19_HUMAN Isoform 7 of Ubiquitin carboxyl-terminal hydrolase 19 OS=Homo sapiens OX=9606 GN=USP19
MSGGASATGPRRGPPGLEDTTSKKKQKDRANQESKDGDPRKETGSRYVAQAGLEPLASGDPSASASHAAGLTGSRHRTRLFFPSSSGSASTPQEEQTKEGACEDPHDLLATPTPELLLDWRQSAEEVLVKLRVGVGPLQLEDVDAAFTDTDCVVRFAGGQQWGGVFYAELKSSCAKVQTRKGSLLHLTLPKKKKPLGTQELVPGLRCQENGQELSPLALEPGPEPHRAKQEARNQKRAQGRGEVGAGAGPGAQAGPSAKRAVHLCRGPEGDGSRDDPGPRGDAPPFVADPATQVEADEQLCLPPLNSQTCLLGSEENLAPLAGEKAVPPGNDPVSPAMVRSRNPGKDDCAKEEMAVAADAATLVDEPESMVNLAFVKNDSYEKGPDSVVVHVYVKELCRDTSRVLFREQDFTLLFQTRDGNFLRLHPGCGPHTTFRWQVKLRNLLEPEQCTFCFTASRLDLCLRKRQSQRWGGLEAPAARVGGAKVAVPTGPTPLDSTPPGGAPHPLTGQEEARAVEKDKSKARSEDTGLDSVATRTPMEHVTPKPETHLASPKPTCMVPPMPHSPVSGDSVEEEEEEEKKVCLPGFTGLVNLGNTCFMNSVLQSLSNTRELRDFFHDRSFEAELNYNNPLGTGGRLALGFAVLLRALWKGTHHAFQPSKLKALVASKASQFTGYAQHDAQEFMAFLLDGLHEDLNRLQNKPYTETVDSDGRPDEVVAEEAWQRHKMRNDSFLVDLFQGQYKSKLVCPVCAKVSLTFDPFLYLPVPLPQKQKVLPVFYFAREPHSKPLKFLVSVSKENSTASEVLDSLSQSVHVKPENLRLAEVLKNRFHRVFLPSHSLDTVSPSDTLLCFELLSSELAKERVVVLEVQQRPQVPSVPLSKCAACQRKQQSEDEKLKRCTRCYRVGYCNQLCQKTHWPDHKGLCRPENLGYPFLVSVPASRLTYARLAQLLEGYARYSVSVFQPPFQPGRMALESQSPGCTTLLSTGSLEAGDSERDPLQPPELQLVTPMAEGDTGLPRVWAAPDRGPVPSTSGLSSEMLASGPLEVGSLPAGERVSRPEAAVPGYQHPSEAMNAHTPQFFLYKLDSSNREQRLEDKGDTPLELGDDCSLALVWRNNERLQEFVLVASKELECAEDPGSAGEAARAGHFTLDQCLNLFTRPEVLAPEEAWYCPQCKQHREASKQLLLWRLPNVLLVQLKRFSFRSFLWRDKLNDLVEFPVRNLDLSKFCLGQKEEQLPSYDLYAVLNHYGGMLGGHYTACARLPNDRSSQRSDVGWRLFDDSTVTTVDESQVVTRYAYVLFYRRRNSPVERPPRAGHSEHHPDLGPAAEAAASQGLGPGQAPEVAPTRTAPERFAPPVDRPAPTYSNMEEVD
>sp|Q8WU68|U2AF4_HUMAN Splicing factor U2AF 26 kDa subunit OS=Homo sapiens OX=9606 GN=U2AF1L4 PE=1 SV=2
MAEYLASLFGTEKDKVNCSFYFKLGVCRHGDRCSRLHNKPTFSQTLVLLNLYRNPQNTAQTADGSHCHVSDVEVQEHYDSFFEEVFTELQEKYGELEEMNVCDNLGDHLVGNVYVKFRREEDGERAVAELSNRWFNGQAVHGELSPVTDFRESCCRQYEMGECTRGGFCNFMHLRPLSQNLQRQLYGRGPRRRSPPRFHTGHHPRERNHRCSPDHWHGRF
>sp|Q8WU68-2|U2AF4_HUMAN Isoform 2 of Splicing factor U2AF 26 kDa subunit OS=Homo sapiens OX=9606 GN=U2AF1L4
MAEYLASLFGTEKDKVNCSFYFKLGVCRHGDRCSRLHNKPTFSQEVFTELQEKYGELEEMNVCDNLGDHLVGNVYVKFRREEDGERAVAELSNRWFNGQAVHGNVPEVASATSCLCGPFPRTSRGSSMGGDPGAGHPRGSLLATLPERGTLGVPLLTGMAASEALAPLPFTPNRDRCSWQDLSSKPPSLSCPLLPRLPGSLM
>sp|Q8WU68-3|U2AF4_HUMAN Isoform 3 of Splicing factor U2AF 26 kDa subunit OS=Homo sapiens OX=9606 GN=U2AF1L4
MAEYLASLFGTEKDKVNCSFYFKLGVCRHGDRCSRLHNKPTFSQEVFTELQEKYGELEEMNVCDNLGDHLVGNVYVKFRREEDGERAVAELSNRWFNGQAVHGELSPVTDFRESCCRQYEMGECTRGGFCNFMHLRPLSQNLQRQLYGRGPRRRSPPRFHTGHHPRERNHRCSPDHWHGRF
>sp|Q8IWF7|U2D2L_HUMAN Putative ubiquitin-conjugating enzyme E2 D2-like protein OS=Homo sapiens OX=9606 GN=UBE2DNL PE=5 SV=1
MALKLLHKEFLELARDPQPHCSAGPVWDDMLHWQATLTRPNDSSYLGGVFFLKFPSDYLFKPPKLKFTNGLYHQR
>sp|Q6RSH7|VHLL_HUMAN von Hippel-Lindau-like protein OS=Homo sapiens OX=9606 GN=VHLL PE=1 SV=1
MPWRAGNGVGLEAQAGTQEAGPEEYCQEELGAEEEMAARAAWPVLRSVNSRELSRLLLCNHSPRLVLPVWLNYYGKLLPYLTLLPGRDFRLHNFRSHPWLFRDARTHDKLLVNQTELFVPSSNVNGQPVFANLTLQCLP
>sp|Q7Z5H4|VN1R5_HUMAN Vomeronasal type-1 receptor 5 OS=Homo sapiens OX=9606 GN=VN1R5 PE=2 SV=2
MLKLVLLENMAELMLFSLDLLLFSTDLLCFNFPSKMLKLPGFLTLQLFFYPQASFGLSANTLLLLFHLFTFVFSHRSKSLDMLLSHLSLLHLLLLFTQALLVSLDFFGSQNTQDDLRYKVLVFLNKVMRGLSLCTPCLLSVLQALLSPSLFSLAKLKHPSASHLLGFFLFSWVLNMFLGVLFCCTLRLPPVKRGQSSVCHTALFLFAHELHPQETVFHTNDFEGCHLYRVHGPLKRLHGDYFLQTLRGYLSAFTQPACPRVSPVKRASQALLLLVSFVFTYWVDFTFSFSGGVTWLNDSLLVWLQVLVANSYAALSPLMLLYADNQLFKTLQMLWFKYLSPPKLMLKFNRQCGSTKK
>sp|Q9BQ65|USB1_HUMAN U6 snRNA phosphodiesterase OS=Homo sapiens OX=9606 GN=USB1 PE=1 SV=1
MSAAPLVGYSSSGSEDESEDGMRTRPGDGSHRRGQSPLPRQRFPVPDSVLNMFPGTEEGPEDDSTKHGGRVRTFPHERGNWATHVYVPYEAKEEFLDLLDVLLPHAQTYVPRLVRMKVFHLSLSQSVVLRHHWLLPFVQALKARMTSFHRFFFTANQVKLYTNQEKTRTFLGLEVTSGHAQFLDLVSEVDRVMEEFNLTTFYQDPSFHLSLAWCVGDARLQLEGQCLQELQALVDGFEDAEVLLRVHTEQVRCKSGNKFFSMPLK
>sp|Q9BQ65-2|USB1_HUMAN Isoform 2 of U6 snRNA phosphodiesterase OS=Homo sapiens OX=9606 GN=USB1
MSAAPLVGYSSSGSEDESEDGMRTRPGDGSHRRGQSPLPRQRFPVPDSVLNMFPGTEEGPEDDSTKHGGRVRTFPHERGNWATHVYVPYEAKEEFLDLLDVLLPHAQTYVPRLVRMKVFHLSLSQSVVLRHHWLLPFVQALKARMTSFHRTFLGLEVTSGHAQFLDLVSEVDRVMEEFNLTTFYQDPSFHLSLAWCVGDARLQLEGQCLQELQALVDGFEDAEVLLRVHTEQVRCKSGNKFFSMPLK
>sp|Q9BQ65-3|USB1_HUMAN Isoform 3 of U6 snRNA phosphodiesterase OS=Homo sapiens OX=9606 GN=USB1
MSAAPLVGYSSSGSEDESEDGMRTRPGDGSHRRGQSPLPRQRFPVPDSVLNMFPGTEEGPEDDSTKHGGRVRTFPHERGNWATHVYVPYEAKEEFLDLLDVLLPHAQTYVPRLVRMKVFHLSLSQSVVLRHHWLLPFVQALKARMTSFHSPHPGPHCLLGTKDAPVTQELPKDLGALRQEPGSQTR
>sp|O95498|VNN2_HUMAN Vascular non-inflammatory molecule 2 OS=Homo sapiens OX=9606 GN=VNN2 PE=1 SV=3
MVTSSFPLSVAVFALLTLQVGTQDSFLAAVYEHAVLLPNKTETPVSQEDALNLMNENLDLLETALKQAAEQGARLLVTPEDALYGWKFTRETVFPYLEDLPDPQVNWLPCQDPHRFGHTPVQARLSCLAKDNSLYVLANLGDKKPCNSRDSTCPPNGYFQYNTNVVYNTEGKLVARYHKYHLYSEPQFNVPEKPELVTFNTAFGRFGLFTCFDLFFYDPGVTLVKDFHVDTLLFPTAWMNVLPLLTALEFHSAWAMGMGVNLLVANTHHVSLNMTGSGLYAPNGPKVYHYDMKTELGKLLLSEVDSHPLSSLAYPTAVNWNAYATTLKPFPVQKNTFRGFLSRDGFNFTELFENAGNLTVCQKELCCHLSYRMLQKEENEVYVLGAFTGLHGRRRREYWQVCTLLKCKTTNLTTCGRPVETASTRFEMFSLSGTFGTEYVFPEVLLTELHLSPGKFEVLKDGRLVNKNGSSGPLLTVSLFGRWYTKDSLYSSCGTSNSALTYLLLFLLLMLLALQNLVML
>sp|O95498-2|VNN2_HUMAN Isoform 2 of Vascular non-inflammatory molecule 2 OS=Homo sapiens OX=9606 GN=VNN2
MVTSSFPLSVAVFALLTLQVGTQDSFLAAVYEHAVLLPNKTETPVSQEDALNLMNENLDLLETALKQAAEQGARLLVTPEDALYGWKFTRETVFPYLEDLPDPQVNWLPCQDPHRFGHTPVQARLSCLAKDNSLYVLANLGDKKPCNSRDSTCPPNGYFQYNTNVVYNTEGKLVARYHKVCTLLKCKTTNLTTCGRPVETASTRFEMFSLSGTFGTEYVFPEVLLTELHLSPGKFEVLKDGRLVNKNGSSGPLLTVSLFGRWYTKDSLYSSCGTSNSALTYLLLFLLLMLLALQNLVML
>sp|O95498-3|VNN2_HUMAN Isoform 3 of Vascular non-inflammatory molecule 2 OS=Homo sapiens OX=9606 GN=VNN2
MVTSSFPLSVAVFALLTLQVGTQDSFLAAVYEHAVLLPNKTETPVSQEDALNLMNENLDLLETALKQAAEQGARLLVTPEDALYGWKFTRETVFPYLEDLPDPQVNWLPCQDPHRFGHTPVQARLSCLAKDNSLYVLANLGDKKPCNSRDSTCPPNGYFQYNTNVVYNTEGKLVARYHKETLQSVKRSFAVL
>sp|O95498-4|VNN2_HUMAN Isoform 4 of Vascular non-inflammatory molecule 2 OS=Homo sapiens OX=9606 GN=VNN2
MVTSSFPLSVAVFALLTLQVGTQDSFLAAVYEHAVLLPNKTETPVSQEDALNLMNENLDLLETALKQAAEQGARLLVTPEDALYGWKFTRETVFPYLEDLPDPQVNWLPCQDPHRFGHTPVQARLSCLAKDNSLYVLANLGDKKPCNSRDSTCPPNGYFQYNTNVVYNTEGKLVARYHKEVVFMHQMVPKCLLMT
>sp|O95498-5|VNN2_HUMAN Isoform 5 of Vascular non-inflammatory molecule 2 OS=Homo sapiens OX=9606 GN=VNN2
MVTSSFPLSVAVFALLTLQVGTQDSFLAAVYEHAVLLPNKTETPVSQEDALNLMNENLDLLETALKQAAEQGARLLVTPEDALYGWKFTRETVFPYLEDLPDPQVNWLPCQDPHRSAQC
>sp|O95498-6|VNN2_HUMAN Isoform 6 of Vascular non-inflammatory molecule 2 OS=Homo sapiens OX=9606 GN=VNN2
MNENLDLLETALKQAAEQGARLLVTPEDALYGWKFTRETVFPYLEDLPDPQVNWLPCQDPHRFGHTPVQARLSCLAKDNSLYVLANLGDKKPCNSRDSTCPPNGYFQYNTNVVYNTEGKLVARYHKYHLYSEPQFNVPEKPELVTFNTAFGRFGLFTCFDLFFYDPGVTLVKDFHVDTLLFPTAWMNVLPLLTALEFHSAWAMGMGVNLLVANTHHVSLNMTGSGLYAPNGPKVYHYDMKTELGKLLLSEVDSHPLSSLAYPTAVNWNAYATTLKPFPVQKNTFRGFLSRDGFNFTELFENAGNLTVCQKELCCHLSYRMLQKEENEVYVLGAFTGLHGRRRREYWQVCTLLKCKTTNLTTCGRPVETASTRFEMFSLSGTFGTEYVFPEVLLTELHLSPGKFEVLKDGRLVNKNGSSGPLLTVSLFGRWYTKDSLYSSCGTSNSALTYLLLFLLLMLLALQNLVML
>sp|P61421|VA0D1_HUMAN V-type proton ATPase subunit d 1 OS=Homo sapiens OX=9606 GN=ATP6V0D1 PE=1 SV=1
MSFFPELYFNVDNGYLEGLVRGLKAGVLSQADYLNLVQCETLEDLKLHLQSTDYGNFLANEASPLTVSVLDDRLKEKMVVEFRHMRNHAYEPLASFLDFLTYSYMLDNVLLLLTGTLHQRSLAELVPKCHPLGSFEQMEAVNLAQTPAELYNALLVDTPLAAFFQDCLSEQDLDEMNLELLRNTLYKAYLESFYKFCTLLGGTTADAMCPLLEFEADRRAFLLTLNSFGTELSKEDRAKLFPHCGRLYPEGLAQLARADDYEQVKNVADYYPEYKLLFEGAGSNPGDKTLEDRFFEHEVKLNKLAFLNQFHFGVFYAFVKLKEQECRNLVWLAECLAQRHRAKLDNYLPLF
>sp|P49765|VEGFB_HUMAN Vascular endothelial growth factor B OS=Homo sapiens OX=9606 GN=VEGFB PE=1 SV=2
MSPLLRRLLLAALLQLAPAQAPVSQPDAPGHQRKVVSWLDVYTRATCQPREVVVPLTVELMGTVAKQLVPSCVTVQRCGGCCPDDGLECVPTGQHQVRMQLLMLRYPSSQLGEMSLEEHSQCECRPKKKDSAVKPDRAATPHHRPQPRSVPGWDSAPGAPSPADLTHPTPAPGPSAHAAPSTTSALTPGPAAAAADAAASSVAKGGA
>sp|P49765-2|VEGFB_HUMAN Isoform VEGF-B167 of Vascular endothelial growth factor B OS=Homo sapiens OX=9606 GN=VEGFB
MSPLLRRLLLAALLQLAPAQAPVSQPDAPGHQRKVVSWLDVYTRATCQPREVVVPLTVELMGTVAKQLVPSCVTVQRCGGCCPDDGLECVPTGQHQVRMQLLMLRYPSSQLGEMSLEEHSQCECRPKKKDSAVKPDSPRPLCPRCTQHHQRPDPRTCRCRCRRRSFLRCQGRGLELNPDTCRCRKLRR
>sp|A8MV65|VGLL3_HUMAN Transcription cofactor vestigial-like protein 3 OS=Homo sapiens OX=9606 GN=VGLL3 PE=1 SV=1
MSCAEVMYHPQPYGASQYLPNPMAATTCPTAYYQPAPQPGQQKKLAVFSKMQDSLEVTLPSKQEEEDEEEEEEEKDQPAEMEYLNSRCVLFTYFQGDLGSVVDEHFSRALGQALTLHPESALSKSKMGLTPLWRDSSALSSQRNSFPTSFWTSSYQPPPAPCLGGVHPDFQVTGPPGTFSAADPSPWPGHNLHQTGPAPPPAVSESWPYPLTSQVSPSYSHMHDVYMRHHHPHAHMHHRHRHHHHHHHPPAGSALDPSYGPLLMPSVHAARLPAPQCDLTKTEPTTVTSATSAWAGAFHGTVDLVPSVGFDTGLQHQDKSKESPWY
>sp|A8MV65-2|VGLL3_HUMAN Isoform 2 of Transcription cofactor vestigial-like protein 3 OS=Homo sapiens OX=9606 GN=VGLL3
MSCAEVMYHPQPYGASQYLPNPMAATTCPTAYYQPAPQPGQQKKLAVFSKMQDSLEVTLPSKQEEEDEEEEEEEKDQPAEMEYLNSRCVLFTYFQGDLGSVVDEHFSRALGQALTLHPESALSKSKMGLTPLWRDSSALSSQRNSFPTSFWTSSYQPPPAPCLGGVHPDFQVTGPPGTFSAADPSPWPGHNLHQTGPAPPPAVSESWPYPLTSQVSPSYSHMHDVYMRHHHPHAHMHHRHRHHHHHHHPPAGSALDPSYGPLLMPSVHAARLPAPQCDLTKTEPTTVTSATSAWAGAFHGTVDLVPSVGFDTGWSAMARS
>sp|Q14119|VEZF1_HUMAN Vascular endothelial zinc finger 1 OS=Homo sapiens OX=9606 GN=VEZF1 PE=1 SV=2
MEANWTAFLFQAHEASHHQQQAAQNSLLPLLSSAVEPPDQKPLLPLPLTQKPQGAPETLKDALGLKKEKPKTSFVCTYCSKAFRDSYHLRRHESCHTGLKLVSRPKKTPTTVVPLLSTLAGDSSRTSLVSTLAGLLSTVTTSSSGTNPSSSASTTAMPVTQSVKKPSKPVKKNHACEMCGKAFRDVYHLNRHKLSHSDEKPFECPLCNQRFKRKDRMTYHVRSHEGGLTKPYTCSVCGKGFSRPDHLSCHVKHVHSTERPFKCQTCTAAFATKDRLRTHMVRHEGKVSCNLCGKLLSAAYLTSHLKTHGQSQSLNCNTCKQGLSKTCMSEETSNQKQQQQQQQQQQQQQQQQQQHVTSWPGKQVETLRLWEEAVKARKKEAANLCQTSTAATTPVTLTTPFSLTSSVSSGTMSNPVTVAAAMSMRSPVNVSSAVNLTSPMNLGHPVTLTSPLSMTSPLTLTTPVNLPTPVTAPVNLAHPVTLTSPMNLPTPMTLAAPLNLAMRPVESMPFLPQALPTSPPW
>sp|Q9H6R6|ZDHC6_HUMAN Palmitoyltransferase ZDHHC6 OS=Homo sapiens OX=9606 GN=ZDHHC6 PE=1 SV=1
MGTFCSVLKFENLQELKRLCHWGPLLALGVLALCSTMAMLDSVLWYWPLHTTGGSVNFLMLLNWTVMLLYNYFNAMFVGPGFVPLGWKPELSQDTMYLQYCKVCQAYKAPRSHHCRKCNRCVMKMDHHCPWLNNCCGYQNHASFTLFLLLAPLGCLHAAFLFVMTMYTQLYHRLSFGWNTVKLDMSAARRDPLPLVPFGLAAFATTLFALGLALGTTLAVGMLFFLQMKLLLRNKTSLESWLEEKAKDRLQYYQLDEVFVFPYDMGSRWRNFKQVFTWSGVPEGDGLEWPVREGCHQYSLTLEQLKQKADKRVRSVRYKVLEDYSGACCPLNKGLKTFFTSPCTEEPRLQLQKGEFLLATRGLRYWLYGDKLLDDSFLEGVSRLRGWFPRKCVEKCPCDAETDQAPEGEKKNR
>sp|Q9H6R6-2|ZDHC6_HUMAN Isoform 2 of Palmitoyltransferase ZDHHC6 OS=Homo sapiens OX=9606 GN=ZDHHC6
MGTFCSVLKFENLQELKRLCHWGPLLALGVLALCSTMAMLDSVLWYWPLHTTGGSVNFLMLLNWTVMLLYNYFNAMFVGPGFVPLGWKPDTMYLQYCKVCQAYKAPRSHHCRKCNRCVMKMDHHCPWLNNCCGYQNHASFTLFLLLAPLGCLHAAFLFVMTMYTQLYHRLSFGWNTVKLDMSAARRDPLPLVPFGLAAFATTLFALGLALGTTLAVGMLFFLQMKLLLRNKTSLESWLEEKAKDRLQYYQLDEVFVFPYDMGSRWRNFKQVFTWSGVPEGDGLEWPVREGCHQYSLTLEQLKQKADKRVRSVRYKVLEDYSGACCPLNKGLKTFFTSPCTEEPRLQLQKGEFLLATRGLRYWLYGDKLLDDSFLEGVSRLRGWFPRKCVEKCPCDAETDQAPEGEKKNR
>sp|Q9UK13|ZN221_HUMAN Zinc finger protein 221 OS=Homo sapiens OX=9606 GN=ZNF221 PE=1 SV=4
MLSPSLELLHSGLCKFPEVEGKMTTFKEAVTFKDVAVVFTEEELGLLDPAQRKLYRDVMLENFRNLLSVGNQPFHQDTFHFLGKEKFWKMKTTSQREGNSGGKLQLEMETVPEAGPHEEWSCQQLWEQLASDLTRSQNSLRNSSQFFKEGDVPCQLEARLSLSHVQQKPYRCNECKQSFSDVSVFDLHQQSHSGEKSHTCGECGKSFCYSPALHLHQRVHMGEKCYKCDVCGKEFNQSSHLQTHQRVHTGEKPFKCGQCGKGFHSRSALNVHCKLHTGEKPYNCEECGKAFLHDSQLQEHQRLHTGEKPFKCDLCGKSFRVRSRLNRHSMVHTGEKPFRCDTCGKNFRQRSALNSHSMVHLEEKPYKCEQCGKGFLCRRDFCKHQMVHTGEKPYNCKECGKTFRWSSCLLNHQQVHSGQKSFKCEECGKGFYTNSRRSSHQRSHNGEKPYNCEECGKDYKRRLDLEFHQRVHTGERPYNCKECGKSFGWASCLLKHQRLHSGEKPFKCEECGKRFTQSSQLHSHQTCHTGEKLYKCEQCEKGYNSKFNLDMHQRVHGGERPYNCKECGKSFGWASCLLKHQRLHSGEKPLKSGVWEELYSEFTASFTSVSLCGRKAL
>sp|Q86UK7|ZN598_HUMAN E3 ubiquitin-protein ligase ZNF598 OS=Homo sapiens OX=9606 GN=ZNF598 PE=1 SV=1
MAAAGGAEGRRAALEAAAAAAPERGGGSCVLCCGDLEATALGRCDHPVCYRCSTKMRVLCEQRYCAVCREELRQVVFGKKLPAFATLPLHQLQHEKKYDLYFADGKVYALYRQLLQHECPRCPELPPFSLFGDLEQHMRRQHELFCCRLCLQHLQLFTYERKWYSRKDLARHRMQGDPDDTSHRGHPLCKFCDERYLDNDELLKHLRRDHYFCHFCDSDGAQDYYSDYAYLREHFREKHFLCEEGRCSTEQFTHAFRTELDLKAHRTACHSRSRAEARQNRHLDLQFSYAPRHSRRNEGVVGGEDYEEVDRYSRQGRVARAGTRGAQQSRRGSWRYKREEEDREVAAAVRASVAAQQQEEARRSEDQEEGGRPKKEEAAARGPEDPRGPRRSPRTQGEGPGPKETSTNGPVSQEAFSVTGPAAPGCVGVPGALPPPSPKLKDEDFPSLSASTSSSCSTAATPGPVGLALPYALPARGRSAFQEEDFPALVSSVPKPGTAPTSLVSAWNSSSSSKKVAQPPLSAQATGSGQPTRKAGKGSRGGRKGGPPFTQEEEEDGGPALQELLSTRPTGSVSSTLGLASLQPSKVGKKKKVGSEKPGTTLPQPPPATCPPGALQAPEAPASRAEGPVAVVVNGHTEGPAPARSAPKEPPGLPRPLGSFPCPTPQEDFPALGGPCPPRMPPPPGFSAVVLLKGTPPPPPPGLVPPLSKPPPGFSGLLPSPHPACVPSPATTTTTKAPRLLPAPRAYLVPENFRERNLQLLQSLRDFLQSDEARFSEFKSHSGEFRQGLLSAAQYYKSCRDLLGENFQKVFNELLVLLPDTAKQQELLSAHTDFCNREKPLSTKSKKNKKSAWQATTQQAGLDCRVCPTCQQVLAHGDASSHQALHAARDDDFPSLQALARLLT
>sp|Q86UK7-2|ZN598_HUMAN Isoform 2 of E3 ubiquitin-protein ligase ZNF598 OS=Homo sapiens OX=9606 GN=ZNF598
MAAAGGAEGRRAALEAAAAAAPERGGGSCVLCCGDLEATALGRCDHPVCYRCSTKMRVLCEQRYCAVCREELRQVVFGKKLPAFATLPLHQLQHEKKYDLYFADGKVYALYRQLLQHECPRCPELPPFSLFGDLEQHMRRQHELFCCRLCLQHLQLFTYERKWYSRKDLARHRMQGDPDDTSHRGHPLCKFCDERYLDNDELLKHLRRDHYFCHFCDSDGAQDYYSDYAYLREHFREKHFLCEEGRCSTEQFTHAFRTELDLKAHRTACHSRSRAEARQNRHLDLQFSYAPRHSRRNEGVVGGEDYEEVDRYSRQGRVARAGTRGAQQSRRGSWREEEDREVAAAVRASVAAQQQEEARRSEDQEEGGRPKKEEAAARGPEDPRGPRRSPRTQGEGPGPKETSTNGPVSQEAFSVTGPAAPGALPPPSPKLKDEDFPSLSASTSSSCSTAATPGPVGLALPYALPARGRSAFQEEDFPALVSSVPKPGTAPTSLVSAWNSSSSSKKVAQPPLSAQATGSGQPTRKAGKGSRGGRKGGPPFTQEEEEEDGGPALQELLSTRPTGSVSSTLGLASLQPSKVGKKKKVGSEKPGTTLPQPPPATCPPGALQAPEAPASRAEGPVAVVVNGHTEGPAPARSAPKEPPGLPRPLGSFPCPTPQEDFPALGGPCPPRMPPPPGFSAVVLLKGTPPPPPPGLVPPLSKPPPGFSGLLPSPHPACVPSPATTTTTKAPRLLPAPRAYLVPENFRERNLQLLQSLRDFLQSDEARFSEFKSHSGEFRQGLLSAAQYYKSCRDLLGENFQKVFNELLVLLPDTAKQQELLSAHTDFCNREKPLSTKSKKNKKSAWQATTQQAGLDCRVCPTCQQVLAHGDASSHQALHAARDDDFPSLQALARLLT
>sp|Q86UK7-3|ZN598_HUMAN Isoform 3 of E3 ubiquitin-protein ligase ZNF598 OS=Homo sapiens OX=9606 GN=ZNF598
MAAAGGAEGRRAALEAAAAAAPERGGGSCVLCCGDLEATALGRCDHPVCYRCSTKMRVLCEQRYCAVCREELRQVVFGKKLPAFATLPLHQLQHEKKYDLYFADGKVYALYRQLLQHECPRCPELPPFSLFGDLEQHMRRQHELFCCRLCLQHLQLFTYERKWYSRKDLARHRMQGDPDDTSHRGHPLCKFCDERYLDNDELLKHLRRDHYFCHFCDSDGAQDYYSDYAYLREHFREKHFLCEEGRCSTEQFTHAFRTELDLKAHRTACHSRSRAEARQNRHLDLQFSYAPRHSRRNEGVVGGEDYEEVDRYSRQGRVARAGTRGAQQSRRGSWRYKREEEDREVAAAVRASVAAQQQEEARRSEDQEEGGRPKKEEAAARGPEDPRGPRRSPRTQGEGPGPKETSTNGPVSQEAFSVTGPAAPGALPPPSPKLKDEDFPSLSASTSSSCSTAATPGPVGLALPYALPARGRSAFQEEDFPALVSSVPKPGTAPTSLVSAWNSSSSSKKVAQPPLSAQATGSGQPTRKAGKGSRGGRKGGPPFTQEEEEDGGPALQELLSTRPTGSVSSTLGLASLQPSKVGKKKKVGSEKPGTTLPQPPPATCPPGALQAPEAPASRAEGPVAVVVNGHTEGPAPARSAPKEPPGLPRPLGSFPCPTPQEDFPALGGPCPPRMPPPPGFSAVVLLKGTPPPPPPGLVPPLSKPPPGFSGLLPSPHPACVPSPATTTTTKAPRLLPAPRAYLVPENFRERNLQLLQSLRDFLQSDEARFSEFKSHSGEFRQGLLSAAQYYKSCRDLLGENFQKVFNELLVLLPDTAKQQELLSAHTDFCNREKPLSTKSKKNKKSAWQATTQQAGLDCRVCPTCQQVLAHGDASSHQALHAARDDDFPSLQALARLLT
>sp|Q86UK7-4|ZN598_HUMAN Isoform 4 of E3 ubiquitin-protein ligase ZNF598 OS=Homo sapiens OX=9606 GN=ZNF598
MVGGCGQPQVGAGRAGMEPRGLLAVDQLCFPAPSALPPPSPKLKDEDFPSLSASTSSSCSTAATPGPVGLALPYALPARGRSAFQEEDFPALVSSVPKPGTAPTSLVSAWNSSSSSKKVAQPPLSAQATGSGQPTRKAGKGSRGGRKGGPPFTQEEEEEDGGPALQELLSTRPTGSVSSTLGLASLQPSKVGKKKKVGSEKPGTTLPQPPPATCPPGALQAPEAPASRAEGPVAVVVNGHTEGPAPARSAPKEPPGLPRPLGSFPCPTPQEDFPALGGPCPPRMPPPPGFSAVVLLKGTPPPPPPGLVPPLSKPPPGFSGLLPSPHPACVPSPATTTTTKA
>sp|Q9UDV7|ZN282_HUMAN Zinc finger protein 282 OS=Homo sapiens OX=9606 GN=ZNF282 PE=1 SV=3
MQFVSTRPQPQQLGLQGLGLDSGSWSWAQALPPEEVCHQEPALRGEMAEGMPPMQAQEWDMDARRPMPFQFPPFPDRAPVFPDRMMREPQLPTAELSLWTVVAALQAVERKVDAQASQLLNLEGRTGTAEKKLADCEKTAVEFGNHMESKWAVLGTLLQEYGLLQRRLENLENLLRNRNFWVLRLPPGSKGEAPKVPVTFVDLAVYFSEDEWKNLDEWQKELYNNLVKENYKTLMSLDAEGSVPKPDAPVQAEPREEPCVWEQRHPEERELPMDPEAGAEPLVPAQDASSQVKREDTLCVRGQRGLEERALPTESLTDSPLSAQDLLSRLKQEEHQCVWDQQDLADRDLPTDPNSESLLSAHDLLSWLKQEEQPYPWGPRDSMDGELGLDSGPSDSLLMVKNPPPAPPQPQPQPQPPQPQLQSQPQPQSLPPLAVAENPGGPPSRGLLDDGFQVLPGERGSGEAPPGGDRSTGGGGGDGGGGGGGAEAGTGAGGGCGSCCPGGLRRSLLLHGARSKPYSCPECGKSFGVRKSLLLHHRSHTKERPYECAECEKSFNCHSGLLRHQMTHRGERPYKCSECEKTYSRKEHLQNHQRLHTGERPFQCALCGKSFLRKQNLLKHQRLHTGERPYTCGECGKSFRYKESLKDHLRVHSGGPGPGAPRQLPPPPERD
>sp|Q9UDV7-2|ZN282_HUMAN Isoform 2 of Zinc finger protein 282 OS=Homo sapiens OX=9606 GN=ZNF282
MQFVSTRPQPQQLGLQGLGLDSGSWSWAQALPPEEVCHQEPALRGEMAEGMPPMQAQEWDMDARRPMPFQFPPFPDRAPVFPDRMMREPQLPTAELSLWTVVAALQAVERKVDAQASQLLNLEGRTGTAEKKLADCEKTAVEFGNHMESKWAVLGTLLQEYGLLQRRLENLENLLRNRNFWVLRLPPGSKGEAPKVPVTFVDLAVYFSEDEWKNLDEWQKELYNNLVKENYKTLMSLDAEGSVPKPDAPVQAEPREEPCVWEQRHPEERELPMDPEAGAEPLVPAQDASSQVKREDTLCVRGQRGLEERALPTESLTDSPLSAQDLLSRLKQEEHQCVWDQQDLADRDLPTDPNSESLLSAHDLLSWLKQEEQPYPWGPRDSMDGELGLDSGPSDSLLMVKNPPPAPPQPQPQPQPPQPQLQSQPQPQSLPPLAVAENPGGPPSRGLLDDGFQPHQGAALRVR
>sp|P0C7X2|ZN688_HUMAN Zinc finger protein 688 OS=Homo sapiens OX=9606 GN=ZNF688 PE=1 SV=1
MAPPPAPLLAPRPGETRPGCRKPGTVSFADVAVYFSPEEWGCLRPAQRALYRDVMQETYGHLGALGFPGPKPALLSWMEQESEAWSPAAQDPEKGERLGGARRGDVPNRKEEEPEEVPRAKGPRKAPVKESPEVLVERNPDPALSVAPARAQPPKNAAWDPTTGAQPPAPLPSMDAQAGQRRHVCTDCGRRFTYPSLLVSHRRMHSGERPFPCPECGMRFKRKFAVEAHQWLHRSCSGGRRGRRPGLRAVPRAPVRGDRDPPVLFRHYPDLFEECG
>sp|P0C7X2-5|ZN688_HUMAN Isoform 2 of Zinc finger protein 688 OS=Homo sapiens OX=9606 GN=ZNF688
MPRSPLRSSLSTEASGPRGPFKCPASPRPLTAQLLPGSSPLLGRCVLRVQRGFPGPKPALLSWMEQESEAWSPAAQDPEKGERLGGARRGDVPNRKEEEPEEVPRAKGPRKAPVKESPEVLVERNPDPALSVAPARAQPPKNAAWDPTTGAQPPAPLPSMDAQAGQRRHVCTDCGRRFTYPSLLVSHRRMHSGERPFPCPECGMRFKRKFAVEAHQWLHRSCSGGRRGRRPGLRAVPRAPVRGDRDPPVLFRHYPDLFEECG
>sp|O60481|ZIC3_HUMAN Zinc finger protein ZIC 3 OS=Homo sapiens OX=9606 GN=ZIC3 PE=1 SV=1
MTMLLDGGPQFPGLGVGSFGAPRHHEMPNREPAGMGLNPFGDSTHAAAAAAAAAAFKLSPAAAHDLSSGQSSAFTPQGSGYANALGHHHHHHHHHHHTSQVPSYGGAASAAFNSTREFLFRQRSSGLSEAASGGGQHGLFAGSASSLHAPAGLPEPPSYLLFPGLHEQGAGHPSPTGHVDNNQVHLGLRGELFGRADPYRPVASPRTDPYAAGAQFPNYSPMNMNMGVNVAAHHGPGAFFRYMRQPLKQELSCKWLDEAQLSRPKKSCDRTFSTMHELVTHVTMEHVGGPEQNNHVCYWEECPREGKSFKAKYKLVNHLRVHTGEKPFPCPFPGCGKLFARSENLKLHKRTHTGEKPFKCEFEGCDRRFANSSDRKKHMHVHTSDKPYLCKVCDKSYTHPSSLRKHMKVHESQGSDSSPAASSGYESSTPPALASANSKDTTKTPSAVQTSTSHNPGLPPNFNEWYV
>sp|O60481-2|ZIC3_HUMAN Isoform 2 of Zinc finger protein ZIC 3 OS=Homo sapiens OX=9606 GN=ZIC3
MTMLLDGGPQFPGLGVGSFGAPRHHEMPNREPAGMGLNPFGDSTHAAAAAAAAAAFKLSPAAAHDLSSGQSSAFTPQGSGYANALGHHHHHHHHHHHTSQVPSYGGAASAAFNSTREFLFRQRSSGLSEAASGGGQHGLFAGSASSLHAPAGLPEPPSYLLFPGLHEQGAGHPSPTGHVDNNQVHLGLRGELFGRADPYRPVASPRTDPYAAGAQFPNYSPMNMNMGVNVAAHHGPGAFFRYMRQPLKQELSCKWLDEAQLSRPKKSCDRTFSTMHELVTHVTMEHVGGPEQNNHVCYWEECPREGKSFKAKYKLVNHLRVHTGEKPFPCPFPGCGKLFARSENLKLHKRTHTGEKPFKCEFEGCDRRFANSSDRKKHMHVHTSDKPYLCKVCDKSYTHPSSLRKHMKCCPAWYPGQSLLPDEELDTDVGMQQPALHNTTYPKCRVNAEPTVQEMLY
>sp|Q14588|ZN234_HUMAN Zinc finger protein 234 OS=Homo sapiens OX=9606 GN=ZNF234 PE=2 SV=3
MTTFKEGLTFKDVAVVFTEEELGLLDPVQRNLYQDVMLENFRNLLSVGHHPFKHDVFLLEKEKKLDLMKTATQRKGKSADKLQSEVETVPEAGRHEELYWGQLWKQLASDLLKYEDSMLSLSRFPRQGDLSCQVRAGLYTTHTGQKFYQCDEYKKSFTDVFNFDLHQQLHSGEKSHTCDECGKSFCYLSALHLHQRVHMGEKCYKCDVCGKEFSQSSHLQTHQRVHTVEKPFKCVECGKGFSRRSTLTVHCKLHSGEKPYNCEECGRAFLHASHLQEHQRLHTGEKPFKCDTCGKNFRRRSALNNHCMVHTGEKPYKCEDCGKCFTCSSNLRLHQRVHTGEKPYKCEECGKCFLQPSQFQAHRRLHTGEKPYVCKVCGKGFLYSSSFQAHQGVHTGEKPYKCNECGKSFRMKLHYQVHLVVHTGEKPYKCEVCGKAFRQSSYLKLHLKAHSVQKPFKCEECGQGFNQSSRLQLHQLLHTGEKPYKCEECGKGFSRRADLKLHCRLHTGEKPYNCEECGKVFSQASHLLTHQRVHSGEKPFKCEECGKSFSRSAHLQAHQKVHTGEKPYKCGECGKGFKWSLNLDMHQRVHTGEKPYTCGECGKHFSQASSLQLHQSVHTGEKPYKCDVCGKVFSRSSQLQYHRRVHTGEKPYKCELCGKRFSWRSNLVSHHKLHAAGTFYENDENSKNLRELSEGGSSTR
>sp|Q401N2|ZACN_HUMAN Zinc-activated ligand-gated ion channel OS=Homo sapiens OX=9606 GN=ZACN PE=1 SV=2
MMALWSLLHLTFLGFSLTLLLVHGQGFQGTAALWPSLFNVNLSKKVQESLQLPNNGSAPLLVDVRVFVSNVFNVDLLRYTMSSMLLLRLSWLDTRLAWNTSAHPRHALTLPWESLWTPRLTLLEALWVDWRDQSPQARVDQDGHVKLNLALATETNCNFELLHFPRDHSNCSLSFYALSNTAMELEFQAHVVNELVSVKREYVVYDLKTQVPPQQLVPCFQVTLRLKNTALKSLLALLVPAEALLLADVCGGLLPLRALERLGYKVTLLLSYLVLHSSLVQALPSSSSCNPLLLYYFTLLLLLLFLSTLETVLLAGLLARGNLGAKSGPSPAPRGEQREHGNPGPHPAEEPSRGVKGSQRSWPETADRLFFLVYVVGVLCTQFVFAGLWMWAACKSDAAPGEAAPHGRRPRL
>sp|Q401N2-2|ZACN_HUMAN Isoform 2 of Zinc-activated ligand-gated ion channel OS=Homo sapiens OX=9606 GN=ZACN
MMALWSLLHLTFLGFSLTLLLVHGQGFQGTAALWPSLFNVNLSKKVQESLQLPNNGSAPLLVDVRVFVSNVFNVDLLRYTMSSMLLLRLSWLDTRLAWNTSAHPRHALTLPWESLWTPRLTLLEALWVDWRDQSPQARVDQDGHVKLNLALATETNCNFELLHFPRDHSNCSLSFYALSNTGADRAGAAGLRRGGGRWGRGTPRSVVQGQGAGQGEGAKADRRRTPRSVFRAVYPRLRRAAPALPLRPPLEWQPLSVLSGSLRAPL
>sp|Q401N2-3|ZACN_HUMAN Isoform 3 of Zinc-activated ligand-gated ion channel OS=Homo sapiens OX=9606 GN=ZACN
MMALWSLLHLTFLGFSLTLLLVHGQGFQGTAALWPSLFNVNLSKKVQESLQLPNNGSAPLLVDVRVFVSNVFNVSSVLPRATALHSHGDCSGSAPCSKARGSGCHGLTPGNHLKVQPPCLNPSGDL
>sp|Q147U1|ZN846_HUMAN Zinc finger protein 846 OS=Homo sapiens OX=9606 GN=ZNF846 PE=1 SV=2
MDSSQHLVTFEDVAVDFTQEEWTLLDQAQRDLYRDVMLENYKNLLLLAGSELFKRSLMSGLEQMEELRTGVTGVLQELDLQLKTKGSPLLQDLSAERSPNGVQLERSNTAEKLYDSNHSGKVFNEHPFLMTHMLTHLGEKTSEDNQSGKALRKNFPHSFYKKSHAEGKMPKCVKHEKAFNQFPNLTRQNKTHTQEKLCECKDCWRTFLNQSSLKLHLRSHNGDKHYVCKECGKAFSNSSHLLGHGRLHSGEKPYVCKECGKAFTQSTGLKLHLRTHSGEKPYKCKECGKAFTHSSYLTDHTRLHSGKKPYVCMECGKAFTRSTGLLLHMRLHTGEKPYECKECGKAFLHSSYLTKHVRLHSGEKLYLCKACGKAFTRSSGLVLHMRTHTGEKPYECKECGKAFNNSSMLSQHVRLHTGEKPYECKECGKAFTQSSGLSTHLRTHTGEKACECKECGKAFARSTNLNMHMRTHTGEKPYACKECGKAFRYSTYLNVHTRTHTGAKPYECKKCGKNFTQSSALAKHLRTKACEKT
>sp|Q147U1-3|ZN846_HUMAN Isoform 2 of Zinc finger protein 846 OS=Homo sapiens OX=9606 GN=ZNF846
MTHMLTHLGEKTSEDNQSGKALRKNFPHSFYKKSHAEGKMPKCVKHEKAFNQFPNLTRQNKTHTQEKLCECKDCWRTFLNQSSLKLHLRSHNGDKHYVCKECGKAFSNSSHLLGHGRLHSGEKPYVCKECGKAFTQSTGLKLHLRTHSGEKPYKCKECGKAFTHSSYLTDHTRLHSGKKPYVCMECGKAFTRSTGLLLHMRLHTGEKPYE
>sp|Q9P2E3|ZNFX1_HUMAN NFX1-type zinc finger-containing protein 1 OS=Homo sapiens OX=9606 GN=ZNFX1 PE=2 SV=2
MEERRPHLDARPRNSHTNHRGPVDGELPPRARNQANNPPANALRGGASHPGRHPRANNHPAAYWQREERFRAMGRNPHQGRRNQEGHASDEARDQRHDQENDTRWRNGNQDCRNRRPPWSNDNFQQWRTPHQKPTEQPQQAKKLGYKFLESLLQKDPSEVVLTLATSLGLKELLSHSSMKSNFLELLCQVLRKACSSKMDRQSVLHVLGLLKNSKFLKVCLPAYVVGMLTEPLPDLRNQYPEHLSNLLSLLQDLVSVFPASSVQETSMLVSLLPTSLNALRASGVDLEEETEKNLEKVQTLLEHLQEKRREGTLRVDTYTLVQPEAEDHVESYRTMPLYPTYNEVHLDERPFLRPNLLSGKYDSTALYLDTHFRLLREDFVRPLREGLLELLQSFEDQGLRKRKFDDLRLYFDTRLLTPMCSSSGLVYKVQFDTKPLKFVRWQNSKRLLYGSLVCMSKDNFETFLFATVSNREQEDLCRGLVQLCFNEQSQQLLAEVQPSDSFLMVETTAYFEAYRHVLEGLQEVQEEDVPFQRNLVECNSHVKEPRYLLMGGRYDFTPLLENPSATGEFLRNVEGLRHPRLNVLDPGQWPSKEALKLDDSQMEALQFALTRELALLQGPPGTGKTYVGLKLVQALLTNESVWQLSLQKFPLLVVCYTNHALDQFLEGLYNCQKTSLVRVGGRSNSELLKQFTLRELRNKREFRRNLPMHLRRAYMSLMTQMKESEQELHEGAKTLECTMRGVLREQYLQKYLSPQHWESLMNGPVQDSEWLCFQHWKHSMMLEWLGLGVGSFTQSVSPAGPENTAQAEGDEEEEGEEESSLLELAEEADLLQADRVLEEEEVVRPQRRKKEESGADQELAKMLLAMRLDHCGTGTAAGQEQATGEWQTQRNQKKKMKKRVKDELRKLNTMTAAEANELEDVWQLDLSSRWQLYRLWLQLYQADTRRKLLSYERQYRTSAERMAELRLQEDLHLLKDAQVVGMTTTGAAKYRQLLQKVEPRLVLVEEAAEVLEAHTLATLSKACQHLLLLGDHQQLRPSANVYDLAKNFNLEVSLFERLVKVNLPFVRLNYQHRMCPELARLLTPHLYQDLENHPSVLKYEKLKGVSSNLFFVEHNFPEQELQEGKSHQNQHEAHFVVELCKYFLCQEYLPSQLTLLTTYTGQLFCLRKLMPAKTFAGVRVHVVDKYQGEENDLLLLSLVRSNQEGKVGFLQLSNRLCVALSRAKKGMYCLGNMQMLAKVPLWSKLLHTLRENNQLGPMLRLCCQNHPETHTLVSKASDFQKVPEGGCSLPCEFRLGCGHVCTRACHPYDSSHKEFQCMKPCQKVLCQEGHRCPLVCFQECQPCQVKVPKTLPRCGHEQMVPCSVPESDFCCQEPCSKSLRCGHRCSHPCGEDCVQLCSEMVTLKLKCGHSQPVKCGHVEGLLYGGLLVKCTTKCGTLLDCGHPCPGSCHSCFEGRFHERCQQPCKRLLLCSHKCQEPCLGECPPCQRTCQNRCVHSQCKKKCGELCSPCVEPCVWRCQHYQCTKLCSEPCNRPPCYVPCTKLLVCGHPCLGLCGEPCPKKCRLCHMDEVTQLFFGFEDEPDARFVQLEDCSHLFEVQALDRYMNEQKDDEVALRLKVCPLCQVPLRKNLRYGTSLKQRLEELELLKEKLQGSAGELATSQERLKALLERKSLLHQLLPEDFLMLKEKLAQKNLSVKDLGLVENYLSFYDHLASLWDSLKKMHVLEEKRVRTRLEQVHEWLAKKRLSFTSQELSDLRSELQRLTYLVNLLTRYKLAEKKVKDSLAVEVYSVQNLLEKTCKFTQEDEQLVQEKMEALKATLPCSGLGLSEEERVQLVSALGYPRGHWFKCRNGHLYVLGDCGGAMERGTCPDCKEVLGGTNHTLERSNQLASEMDGAQHAAWSDTANNLMNFEELQGMM
>sp|Q9P2E3-2|ZNFX1_HUMAN Isoform 2 of NFX1-type zinc finger-containing protein 1 OS=Homo sapiens OX=9606 GN=ZNFX1
MEERRPHLDARPRNSHTNHRGPVDGELPPRARNQANNPPANALRGGASHPGRHPRANNHPAAYWQREERFRAMGRNPHQGRRNQEGHASDEARDQRHDQENDTRWRNGNQDCRNRRPPWSNDNFQQWRTPHQKPTEQPQQAKKLGYKFLESLLQKDPSEVVLTLATSLGLKELLSHSSMKSNFLELLCQVLRKACSSKMDRQSVLHVLGLLKNSKFLKVCLPAYVVGMLTEPLPDLRNQYPEHLSNLLSLLQDLVSVFPASSVQETSMLVSLLPTSLNALRASGVDLEEETEKNLEKVQTLLEHLQEKRREGTLRVDTYTLVQPEAEDHVESYRTMPLYPTYNEVHLDERPFLRPNLLSGKYDSTALYLDTHFRLLREDFVRPLREGLLELLQSFEDQGLRKRKFDDLRLYFDTRLLTPMCSSSGLVYKVQFDTKPLKFVRWQNSKRLLYGSLVCMSKDNFETFLFATVSNREQEDLCRGLVQLCFNEQSQQLLAEVQPSDSFLMVETTAYFEAYRHVLEGLQEVQEEDVPFQRNLVECNSHVKEPRYLLMGGRYDFTPLLENPSATGEFLRNVEGLRHPRLNVLDPGQWPSKEALKLDDSQMEALQFALTRELALLQGPPGTGKTYVGLKLVQALLTNESVWQLSLQKFPLLVVCYTNHALDQFLEGLYNCQKTSLVRVGGRSNSELLKQFTLRELRNKREFRRNLPMHLRRAYMSLMTQMKESEQELHEGAKTLECTMRGVLREQYLQKYLSPQHWESLMNGPVQDSEWLCFQHWKHSMMLEWLGLGVGSFTQSVSPAGPENTAQAEGDEEEEGEEESSLLELAEEADLLQADRVLEEEEVVRPQRRKKEESGADQELAKMLLAMRLDHCGTGTAAGQEQATGEWQTVPCLVLMSADPAQP
>sp|Q9Y5V0|ZN706_HUMAN Zinc finger protein 706 OS=Homo sapiens OX=9606 GN=ZNF706 PE=1 SV=1
MARGQQKLQSQQKNAKKQAGQKKKQGHDQKAAAKAALLYTCTVCRTQMPDPKTFKQHFESKHPKTPLPPELADVQA
>sp|Q86U90|YRDC_HUMAN YrdC domain-containing protein, mitochondrial OS=Homo sapiens OX=9606 GN=YRDC PE=1 SV=1
MSPARRCRGMRAAVAASVGLSEGPAGSRSGRLFRPPSPAPAAPGARLLRLPGSGAVQAASPERAGWTEALRAAVAELRAGAVVAVPTDTLYGLACAASCSAALRAVYRLKGRSEAKPLAVCLGRVADVYRYCRVRVPEGLLKDLLPGPVTLVMERSEELNKDLNPFTPLVGLRLPDHAFMQDLAQMFEGPLALTSANLSSQASSLNVEEFQDLWPQLSLVLDGGQLGDGQSPECRLGSTVVDLSVPGKFGLLRPGCALESTTALLQQKYGLLPSHASYL
>sp|Q8WWF5|ZNRF4_HUMAN E3 ubiquitin-protein ligase ZNRF4 OS=Homo sapiens OX=9606 GN=ZNRF4 PE=1 SV=3
MPLCRPEHLMPRASRVPVAASLPLSHAVLPTQLPSRPGHRPPGRPRRCPKASCLPPPVGPSSTQTAKRVTMGWPRPGRALVAVKALLVLSLLQVPAQAVVRAVLEDNSSSVDFADLPALFGVPLAPEGLRGYLMEVKPANACHPLEAPRLGNRSLGALVLLRRYDCTFDLKVLNAQRAGFEAALVHNVHSDDLVSMTHVYEDLRGQLALPSVFVSEAASQDLRVLLGCNKSAHALLLPDDPPCHDLGCHPVLTVSWVLGCTLALVVSAFFVLNHLWLWAQACCSHRRPVKTSTCQKAQVRTFTWHNDLCALCLDEYEEGDQLKLLPCSHTYHCKCLDPWFSQAPRRSCPVCKQSVAATEDSFDSTTYSFRDEDPSLPGHRPPLWALQVQLRSRRLELLGRASPHCHCSTTSLEAEYTTVSSAPPEAPGQ
>sp|Q96N38|ZN714_HUMAN Zinc finger protein 714 OS=Homo sapiens OX=9606 GN=ZNF714 PE=2 SV=3
MNVMLENYKNLVFLAGLAVSKQDPLTSLEQEKEPWNMKLCEMVDESPAMCSSFTRDLWPEQDLKDSFQQVLLRRHGKCEHENLQLRKGSANVVECKVYKKGYELNQCLTTTQSKLFPCDKYLKVFHKLFNSNRHKTRHTGEKPFKCKKCDESFCMLLHLHQHKRLHLRENSYQCEECDKVFKRFSTLTRHKRVHTGEKPFKCEECGKAFKHSSTLTTHKMLHTGEKPYRCEECGKAFYHSSHLTTHKVLHTGEKPFKCEECGKAFNHPSALTTHKFLHVKEKPYKCEECDKAFNRFSYLTKHKLLHSGEKSYKCEQCGKGFNWSSTLTKHKRLHTGEKPYKCEECGKAFNVSSHLTTHKMLHTGEKPYKCEECGKAFNHSSKLTLHKLLHTGEKPYKCEECGKAFNQSSNLTKHKLLHTGEKLYKCEECGKAFNRSSNLTTHKRLHTGEKPYKCEECGKAFNRSSNLTKHNLLHTGEKSYKCEECGKAFNQSSTLTKHRKLQQGMVAHACNPNTLRGLGEQLARSGVQDQPGQHGKTPSLLKLQKFAGCGGRRL
>sp|Q96N38-2|ZN714_HUMAN Isoform 2 of Zinc finger protein 714 OS=Homo sapiens OX=9606 GN=ZNF714
MNVMLENYKNLVFLAGLAVSKQDPLTSLEQEKEPWNMKLCEMVDESPAMCSSFTRDLWPEQDLKDSFQQVLLRRHGKCEHENLQLRKGSANVVECKVYKKGYELNQCLTTTQSKLFPCDKYLKVFHKLFNSNRHKTRHTGEKPFKCKKCDESFCMLLHLHQHKRLHLRENSYQCEECDKVFKRFSTLTRHKRVHTGEKPFKCEECGKAFKHSSTLTTHKMLHTGEKPYRCEECGKAFYHSSHLTTHKVLHTGEKPFKCEECGKAFNHPSALTTHKFLHVKEKPYKCEECDKAFNRFSYLTKHKLLHSGEKSYKCEQCGKGFNWSSTLTKHKRLHTGEKPYKCEECGKAFNVSSHLTTHKMLHTGEKPYKCEECGKAFNHSSKLTLHKLLHTGEKPYKCEECGKAFNQSSNLTKHKLLHTGEKLYKCEECGKAFNRSSNLTTHKRLHTGEKPYKCEECGKAFNRSSNLTKHNLLHTGEKSYKCEECGKAFNQSSTLTKHRKLQQGMVAHACNPNTLGGQGRWLT
>sp|Q96N38-3|ZN714_HUMAN Isoform 3 of Zinc finger protein 714 OS=Homo sapiens OX=9606 GN=ZNF714
MLLHLHQHKRLHLRENSYQCEECDKVFKRFSTLTRHKRVHTGEKPFKCEECGKAFKHSSTLTTHKMLHTGEKPYRCEECGKAFYHSSHLTTHKVLHTGEKPFKCEECGKAFNHPSALTTHKFLHVKEKPYKCEECDKAFNRFSYLTKHKLLHSGEKSYKCEQCGKGFNWSSTLTKHKRLHTGEKPYKCEECGKAFNVSSHLTTHKMLHTGEKPYKCEECGKAFNHSSKLTLHKLLHTGEKPYKCEECGKAFNQSSNLTKHKLLHTGEKLYKCEECGKAFNRSSNLTTHKRLHTGEKPYKCEECGKAFNRSSNLTKHNLLHTGEKSYKCEECGKAFNQSSTLTKHRKLQQGMVAHACNPNTLRGLGEQLARSGVQDQPGQHGKTPSLLKLQKFAGCGGRRL
>sp|Q9Y6M5|ZNT1_HUMAN Zinc transporter 1 OS=Homo sapiens OX=9606 GN=SLC30A1 PE=1 SV=3
MGCWGRNRGRLLCMLALTFMFMVLEVVVSRVTSSLAMLSDSFHMLSDVLALVVALVAERFARRTHATQKNTFGWLRAEVMGALVNALFLTGLCFALLLEALERFLEPHEMQQPLVVLGVGVAGLLVNVLGLCLFHHHSGFSQDSGHGHSHGGHGHGHGLPKGPRVKSTRPGSSDLNVAPGEQGPDQEETNTLVANTSNSNGLKLDPADPENPRSGDTVEVQVNGNLVREPDHMELEEDRAGQLNMRGVFLHVLGDALGSVLVVVNALVFYFSWKGCSEGDFCVNPCFPDPCKAFVELLNSTHASVYEAGPCWVLYLDPTLCVVMVCLLLYTTYPLLKESALLLLQTVPKQLDLRNLLKELRNVEGVEEVHELHVWQLAGSRLLATAHLKCEDPTSYMEVAKTLKDVFHNHGLHATTLQPEFASVGSKSSVVPCELACRTQCALKQCCGTLPQAPSGKDAEKTPAVSLSCLELSNNLEKKPRRTKAENLPAVVLELKNMPNKQPESSL
>sp|Q8TF20|ZN721_HUMAN Zinc finger protein 721 OS=Homo sapiens OX=9606 GN=ZNF721 PE=1 SV=2
MCSHFTQDFLPVQGLEDSFHKLLLRRYEKCGHDNLQLRKGCKSMNVCKVQKGVYNGLNKCLSNTQSKLFQCNARVKVFSKFANSNKDKTRHTGEKHFKCNECGKSFQKFSDLTQHKGLHAGEKPYTCEERGKDFGWYTDLNQHKKLHTGEKPYKCEECGKAFNRSTNLTAHKRLHNREKAYTGEDRDRAFGWSTNLNEYKKLHTGDKPYKCKECGKAFMHSSHLNKHEKLHTGEKPYKCKECGKVLSSSSSFAKHKRLHTGEKPFKCLECGKAFNLSTTLTKHRRLHTGEKPYTCEVCGKAFRQSANLYVHRRLHTGEKPYTCGECGKTFRQSANLYVHRRLHTGEKPYKCEDCGKAFGRYTALNQHKKLHTGEKPYKCEECGKAFNSSTNLTAHKRLHTREKPYTCEDRGRAFGLSTNLNEYKKLHTGDKPYKCKECGKAFLHSLHLNKHEKLHTGKKPYKCKQCGKVLTSSSSFAKHKRLHTGEKPFECLECGKAFTSSTTLTKHRRLHTGEKPYTCEVCGKAFRQSALLYVHRRLHTGEKPYTCEECGKTFRQSANLYVHRRLHTGEKPYKCEECGKAFGRYTDLNQHKKLHTGEKLYKCEECGKDFVWYTDLNQQKKLYTGEKPYKCEECGKAFAPSTDLNQHTKLLTGEQSYKCEECGKAFGWSLALNQHKKLHTGEKPYKCEECGKAFSRSRNLTTHRRVHTREKPYKCEDRGRSFGWSTNLNEYKKLHTGDKLYKCKECGKVFKQSSHLNRHEKLHTGKKPYKCKECGKVLTSSSSFAKHKRLHTGEKPFKCLECGKAFTSSTTLTKHRRLHTGEKPYTCEECGKAFRQSALLYVHRRLHTGEKPYTCGECGKTFRQSANLYAHKKLHTGEKPYTCGDCGKTFRQSANLYAHKKLHTGDKTLQV
>sp|Q8TF20-2|ZN721_HUMAN Isoform 2 of Zinc finger protein 721 OS=Homo sapiens OX=9606 GN=ZNF721
MLENYRNLVSLAMCSHFTQDFLPVQGLEDSFHKLLLRRYEKCGHDNLQLRKGCKSMNVCKVQKGVYNGLNKCLSNTQSKLFQCNARVKVFSKFANSNKDKTRHTGEKHFKCNECGKSFQKFSDLTQHKGLHAGEKPYTCEERGKDFGWYTDLNQHKKLHTGEKPYKCEECGKAFNRSTNLTAHKRLHNREKAYTGEDRDRAFGWSTNLNEYKKLHTGDKPYKCKECGKAFMHSSHLNKHEKLHTGEKPYKCKECGKVLSSSSSFAKHKRLHTGEKPFKCLECGKAFNLSTTLTKHRRLHTGEKPYTCEVCGKAFRQSANLYVHRRLHTGEKPYTCGECGKTFRQSANLYVHRRLHTGEKPYKCEDCGKAFGRYTALNQHKKLHTGEKPYKCEECGKAFNSSTNLTAHKRLHTREKPYTCEDRGRAFGLSTNLNEYKKLHTGDKPYKCKECGKAFLHSLHLNKHEKLHTGKKPYKCKQCGKVLTSSSSFAKHKRLHTGEKPFECLECGKAFTSSTTLTKHRRLHTGEKPYTCEVCGKAFRQSALLYVHRRLHTGEKPYTCEECGKTFRQSANLYVHRRLHTGEKPYKCEECGKAFGRYTDLNQHKKLHTGEKLYKCEECGKDFVWYTDLNQQKKLYTGEKPYKCEECGKAFAPSTDLNQHTKLLTGEQSYKCEECGKAFGWSLALNQHKKLHTGEKPYKCEECGKAFSRSRNLTTHRRVHTREKPYKCEDRGRSFGWSTNLNEYKKLHTGDKLYKCKECGKVFKQSSHLNRHEKLHTGKKPYKCKECGKVLTSSSSFAKHKRLHTGEKPFKCLECGKAFTSSTTLTKHRRLHTGEKPYTCEECGKAFRQSALLYVHRRLHTGEKPYTCGECGKTFRQSANLYAHKKLHTGEKPYTCGDCGKTFRQSANLYAHKKLHTGDKTLQV
>sp|Q8NHG8|ZNRF2_HUMAN E3 ubiquitin-protein ligase ZNRF2 OS=Homo sapiens OX=9606 GN=ZNRF2 PE=1 SV=1
MGAKQSGPAAANGRTRAYSGSDLPSSSSGGANGTAGGGGGARAAAAGRFPAQVPSAHQPSASGGAAAAAAAPAAPAAPRSRSLGGAVGSVASGARAAQSPFSLPNSSSGPYGSQDSVHSSPEDGGGGRDRPVGGSPGGPRLVLGSLPAHLSPHMFGGFKCPVCSKFVSSDEMDLHLVMCLTKPRLTYNEDVLSKDAGECALCLEELQQGDTLARLPCLCLYHKGCLDEWFEVNRSCPEHPSD
>sp|Q6ZMW2|ZN782_HUMAN Zinc finger protein 782 OS=Homo sapiens OX=9606 GN=ZNF782 PE=2 SV=1
MNTFQASVSFQDVTVEFSQEEWQHMGPVERTLYRDVMLENYSHLVSVGYCFTKPELLFTLEQGEDPWLLEKEKGFLSRNSPEDSQPDELSEKSPENQGKHLLQVLFTNKLLTTEQELSGKPHNRDLNLFRARMMPCKCDLAGSACQGLSLMAPHCQYSKEKAHERNVCDKWLLSLKDGRTNTQEKSFAYSKLVKTLHHKEEVLQHQTLQTLGQDFEYNESRKAFLEKAALVTSNSTHPKGKSYNFNKFGENKYDKSTFLLPQNMNPEKSHYEFNDTGNCFCRLTHKTLTGGKSFSQKSHLREHHRVHLGVKPFEYGKSFNRNSTLPVHQRTHATDKYSDYHPCTETFSYQSTFSVHQKVHLRAKPYEYNECGKSCSMNSHLLWPQKSHTGEKPYECPECGKAFSEKSRLRKHQRTHTGEKPYKCDGCDKAFSAKSGLRLHQRTHTGEKPFECHECGKSFNYKSLLLVHQRTHTGEKPFECNECGKSFSHMSGLRNHRRTHTGERPYKCDECGKAFKLKSGLRKHHRTHTGEKPYKCNQCGKAFGQKSQLRGHHRLHTGEKPYKCNHCGEAFSQKSNLRVHHRTHTGEKPYQCEECGKTFRQKSNLRGHQRTHTGEKPYECNECGKAFSEKSVLRKHQRTHTGEKPYNCNQCGEAFSQKSNLRVHQRTHTGEKPYKCDKCGRTFSQKSSLREHQKAHPGD
>sp|Q494X3|ZN404_HUMAN Zinc finger protein 404 OS=Homo sapiens OX=9606 GN=ZNF404 PE=1 SV=2
MARVPLTFSDVALDFSQEEWEYLNSDQRDLYRDVMLENYTNLVSLDFNFTTESNKLSSEKRNYEVNAYHQETWKRNKTFNLMRFLFRTDPQYTLEFGRQQRPKVGCFSQMLFKKHKSLPLHKRNNTREKSYECKEYKKGFRKYLHLTEHLRDHTGVLPYECNECGKAFVVFQHFLRHRKLHTDLKPYECNGCEKAFRFYSQLLQHQLLHTGMKPYECKQCGKAFRRHSHLTEHQKLHVGLKPFECKECGETFRLYRHMCLHQKLHHGVKPYKCKECGKAFGHRSSLYQHKKLHSGEKPYKCEQCEKAFVRSYLLVEHQRSHTGEKPHECMECGKAFGKGSSLLKHKRLHSSEKLYDCKDCGKAFCRGSQLTQHQRLHTGEKPHECKECGKTFKLHSYLLQHQLLHTDLKPYECKQCGKAFSRVGDLKTHQSLHAGEKPYECKECGKTFRLNSQLLYHQTLHTGLKPYVCKECKKAFRSLSGLSQHKRLHTGEKPYECKECDKAFNRSDRLTQHETLHTGVKPQKCKECGKAFSHCYQLSQHQRFHHGERLLM
>sp|Q86YA3|ZGRF1_HUMAN Protein ZGRF1 OS=Homo sapiens OX=9606 GN=ZGRF1 PE=1 SV=3
MESQEFLVLYTHQKMKKSKVWQDGLLKLTHLGNKALLYDDKGACLESLFLKCLEVKPGDDLESDRYLLTVEEVKVAGALGLVKQNVNKEAPELNSRTFLSSGRSLGCQPSGLKRKFTGFQGPRQVPKKMVLMESGESAASHEAKKTGPTLFSPFCSMPPLFPTVGKKDVNNLLADPENLVTYKNRERNAMDFSSVFSPSFQLNPEVLCEENYFCSPVNSGNKLSDSLLTNEPVKRDSLASHYSGVSQNLRSKAQLLALLKSESSSSCEELNSEMTEHFPQKQPQGSLKLATKPKYLLQQEECAEMKSTENLYYQHQSENTMRNKSRWAMYLSSQSSPLHSSTVDGNDTERKPKAQEDDVNSNLKDLSLQKLLQFVETYAEERKKYNVDQSVGNNDPSWNQEVKLELPSFNESSSLQVTCSSAENDGLLSESDLQEDNKLPFNQNDKGCLKGSVLLKENAQEVNTCGTLEKEYEQSESSLPELKHLQLESSNNSRLSDDLTDMLSESKMDNESLNSLHESLSNVTQPFLEVTFNLNNFETSDTEEESQESNKLSQDSESWVKDLLVNDGNSCFQKRSENTNCEELEGEHLPFLTSVSDKPTVTFPVKETLPSQFCDKTYVGFDMGLCKTENTGKELEEYSDTLSNFESFKWTDAVYGDNKEDANKPLQEVRLNYDFALPPNKSKGLNMNLHLPHLQNQLAENSNLFSEDAQPQPFLLGSDLDKNDEHVLPSTSSSDNSVQLLNTNQNHYECLALDKSNTHLSNSLFYPLGKKHLLSKDTEAHLSEPEDLGKLRSPPPDHVEVETAREGKQYWNPRNSSELSGLVNTLSLLKSLCEHSTALDSLELLKKKNTVFQQGTQQTYEPDSPPEVRKPFLTVVSPKSPHLHKDSQQLLKEDEVELSEPLQSVQFSSSGSKEETAFQAVLPKQLERKTCDPKPVEFQGHQVKGSATSGVMVRGHSSQLGCSQFPDSTEYENFMTETPELPSTCMQLDFLQVTSPEENLSTLSPVSTFSLNSRDEDFMVEFSETSLKARTLPDDLHFLNLEGMKKSRSLENENLQRLSLLSRTQVPLLTLPRTDGPPDLDSHSYMLNSNTYESSGSPMLNLCEKSAVLSFSLEPEDQNETFFSEESREVNPGDVSLNNLSTQSKWLKYQNTSQCNVATPNRVDKRLTDGFFAEAVSGMHFRDTSERQSDAVNESSLDSVHLQMLKGMLYQQRQDFSSQDSVSRKKVLSLNLKQTSKTEELKNVLGGSTCYNYSVKDLQELSGSELCFPSGQKLKSAYLPQRQLHLPAVFQSPAHYKQTFTSCLLEHLNLLLFGLAQNLQKALSKVDLSFYTSLKGEKLKNAENNVPSCHHSQPAKLVMVKKEGPNKGRLFYTCDGPKADRCKFFKWLEDVTPGYSTQEGARPGMVLSDLKSLGLYLRSQKLPLYEECQLLVRKGFDFQRKQYGKLKKFTTVNPEFYNEPKTKLYLKLSRKERSSAYSKNDLWVVSKTLDFELDTFLACSAFFGPSSLNELELLPLKGYFPSNWPTNMVVHALLVCNASTELTTLKNLQDYFNPATLPLTQYLLTTSSPTLVSNKRVSKRKFLPPAFTNVSTKFELLSLGATLKLASELLQVHKLNKDQATALLQLAQMMASHESLEEVKELQTHTFPLTLLHGVFGAGKSYLLAVVLLFFVQLFEKSEAPTLGNARPWKLLLSSSTNVAVDRVLLGLLSLGFENFLRVGSVRKLAKPLLPYSLHAGSENESEQLKELHALMKEDLTPTERVYVRKSLEQHKLGTNRTLLKQVRVVGVTCAACPFPCMNDLKFPVVVLDECSQLTEPASLLPLARFECEKLLLVGDPKQLPPTLQGSDAAHENGLEQTLFDRLCLMGHKPLLLRTQYRCHPALSALANDLFYKGALMNGVTELERSPLLEWLPTLCFYNVKGLEQLERDNSFHNVAEATFTLKLLQSLLASGLAGSMLGVLTLYKSQMYKLCHLLSAVDFHHPDLKTVQVSTVDAFQGAEKELLLLSCVRTRQVGFLDSEKRMNVALTRGKRHLLLVGNLACLRKNQLWGRVLQHCEGREDGLQHANQYEPQLNHLLKDYFEKQVEEKQKKKSEKEKSKDKSHS
>sp|Q86YA3-2|ZGRF1_HUMAN Isoform 2 of Protein ZGRF1 OS=Homo sapiens OX=9606 GN=ZGRF1
MGHKPLLLRTQYRCHPALSALANDLFYKGALMNGVTELERSPLLEWLPTLCFYNVKGLEQLERDNSFHNVAEATFTLKLLQSLLASGLAGSMLGVLTLYKSQMYKLCHLLSAVDFHHPDLKTVQVSTVDAFQGAEKELLLLSCVRTRQVGFLDSEKRMNVALTRGKRHLLLVGNLACLRKNQLWGRVLQHCEGREDGLQHANQYEPQLNHLLKDYFEKQVEEKQKKKSEKEKSKDKSHS
>sp|Q86YA3-3|ZGRF1_HUMAN Isoform 3 of Protein ZGRF1 OS=Homo sapiens OX=9606 GN=ZGRF1
MESQEFLVLYTHQKMKKSKVWQDGLLKLTHLGNKALLYDDKGACLESLFLKCLEVKPGDDLESDRYLLTVEEVKVAGALGLVKQNVNKEAPELNSRTFLSSGRSLGCQPSGLKRKFTGFQGPRQVPKKMVLMESGESAASHEAKKTGPTLFSPFCSMPPLFPTVGKKDVNNLLADPENLVTYKNRERNAMDFSSVFSPSFQLNPEVLCEENYFCSPVNSGNKLSDSLLTNEPVKRDSLASHYSGVSQNLRSKAQLLALLKSESSSSCEELNSEMTEHFPQKQPQGSLKLATKPKYLLQQEECAEMKSTENLYYQHQSENTMRNKSRWAMYLSSQSSPLHSSTVDGNDTERKPKAQEDDVNSNLKDLSLQKLLQFVETYAEERKKYNVDQSVGNNDPSWNQEVKLELPSFNESSSLQVTCSSAENDGLLSESDLQEDNKLPFNQNDKGCLKGSVLLKENAQEVNTCGTLEKEYEQSESSLPELKHLQLESSNNSRLSDDLTDMLSESKMDNESLNSLHESLSNVTQPFLEVTFNLNNFETSDTEEESQESNKLSQDSESWVKDLLVNDGNSCFQKRSENTNCEELEGEHLPFLTSVSDLDKNDEHVLPSTSSSDNSVQLLNTNQNHYECLALDKSNTHLSNSLFYPLGKKHLLSKDTEAHLSEPEDLGKLRSPPPDHVEVETAREGKQYWNPRNSSELSGLVNTLSLLKSLCEHSTALDSLELLKKKNTVFQQGTQQTYEPDSPPEVRKPFLTVVSPKSPHLHKDSQQLLKEDEVELSEPLQSVQFSSSGSKEETAFQAVLPKQLERKTCDPKVKFVKNLDLFNQLHFLFCLK
>sp|Q86YA3-4|ZGRF1_HUMAN Isoform 4 of Protein ZGRF1 OS=Homo sapiens OX=9606 GN=ZGRF1
MESQEFLVLYTHQKMKKSKVWQDGLLKLTHLGNKALLYDDKGACLESLFLKCLEVKPGDDLESDRYLLTVEEVKVAGALGLVKQNVNKEAPELNSRTFLSSGRSLGCQPSGLKRKFTGFQGPRQVPKKMVLMESGESAASHEAKKTGPTLFSPFCSMPPLFPTVGKKDVNNLLADPENLVTYKNRERNAMDFSSVFSPSFQLNPEVLCEENYFCSPVNSGNKLSDSLLTNEPVKRDSLASHYSGVSQNLRSKAQLLALLKSESSSSCEELNSEMTEHFPQKQPQGSLKLATKPKYLLQQEECAEMKSTENLYYQHQSENTMRNKSRWAMYLSSQSSPLHSSTVDGNDTERKPKAQEDDVNSNLKDLSLQKLLQFVETYAEERKKYNVDQSVGNNDPSWNQEVKLELPSFNESSSLQVTCSSAENDGLLSESDLQEDNKLPFNQNDKGCLKGSVLLKENAQEVNTCGTLEKEYEQSESSLPELKHLQLESSNNSRLSDDLTDMLSESKMDNESLNSLHESLSNVTQPFLEVTFNLNNFETSDTEEESQESNKLSQDSESWVKDLLVNDGNSCFQKRSENTNCEELEGEHLPFLTSVSDKPTVTFPVKETLPSQFCDKTYVGFDMGLCKTENTGKELEEYSDTLSNFESFKWTDAVYGDNKEDANKPLQEVRLNYDFALPPNKSKGLNMNLHLPHLQNQLAENSNLFSEDAQPQPFLLGSDLDKNDEHVLPSTSSSDNSVQLLNTNQNHYECLALDKSNTHLSNSLFYPLGKKHLLSKDTEAHLSEPEDLGKLRSPPPDHVEVETAREGKQYWNPRNSSELSGLVNTLSLLKSLCEHSTALDSLELLKKKNTVFQQGTQQTYEPDSPPEVRKPFLTVVSPKSPHLHKDSQQLLKEDEVELSEPLQSVQFSSSGSKEETAFQAVLPKQLERKTCDPKPVEFQGHQVKGSATSGVMVRGHSSQLGCSQFPDSTEYENFMTETPELPSTCMQLDFLQVTSPEENLSTLSPVSTFSLNSRDEDFMVEFSETSLKARTLPDDLHFLNLEGSRYHLALLSVYSFKMKFFL
>sp|Q86YA3-5|ZGRF1_HUMAN Isoform 5 of Protein ZGRF1 OS=Homo sapiens OX=9606 GN=ZGRF1
MESQEFLVLYTHQKMKKSKVWQDGLLKLTHLGNKALLYDDKGACLESLFLKCLEVKPGDDLESDRYLLTVEEVKVAGALGLVKQNVNKEAPELNSRTFLSSGRSLGCQPSGLKRKFTGFQGPRQVPKKMVLMESGESAASHEAKKTGPTLFSPFCSMPPLFPTVGKKDVNNLLADPENLVTYKNRERNAMDFSSVFSPSFQLNPEVLCEENYFCSPVNSGNKLSDSLLTNEPVKRDSLASHYSGVSQNLRSKAQLLALLKSESSSSCEELNSEMTEHFPQKQPQGSLKLATKPKYLLQQEECAEMKSTENLYYQHQSENTMRNKSRWAMYLSSQSSPLHSSTVDGNDTERKPKAQEDDVNSNLKDLSLQKLLQFVETYAEERKKYNVDQSVGNNDPSWNQEVKLELPSFNESSSLQVTCSSAENDGLLSESDLQEDNKLPFNQNDKGCLKGSVLLKENAQEVNTCGTLEKEYEQSESSLPELKHLQLESSNNSRLSDDLTDMLSESKMDNESLNSLHESLSNVTQPFLEVTFNLNNFETSDTEEESQESNKLSQDSESWVKDLLVNDGNSCFQKRSENTNCEELEGEHLPFLTSVSDKPTVTFPVKETLPSQFCDKTYVGFDMGLCKTENTGKELEEYSDTLSNFESFKWTDAVYGDNKEDANKPLQEVRLNYDFALPPNKSKGLNMNLHLPHLQNQLAENSNLFSEDAQPQPFLLGSDLDKNDEHVLPSTSSSDNSVQLLNTNQNHYECLALDKSNTHLSNSLFYPLGKKHLLSKDTEAHLSEPEDLGKLRSPPPDHVEVETAREGKQYWNPRNSSELSGLVNTLSLLKSLCEHSTALDSLELLKKKNTVFQQGTQQTYEPDSPPEVRKPFLTVVSPKSPHLHKDSQQLLKEDEVELSEPLQSVQTGSYSVTQTRVQWHSHSSLQP
>sp|Q86YA3-6|ZGRF1_HUMAN Isoform 6 of Protein ZGRF1 OS=Homo sapiens OX=9606 GN=ZGRF1
MFQALLYDDKGACLESLFLKCLEVKPGDDLESDRYLLTVEEVKVAGALGLVKQNVNKEAPELNSRTFLSSGRSLGCQPSGLKRKFTGFQGPRQVPKKMVLMESGESAASHEAKKTGPTLFSPFCSMPPLFPTVGKKDVNNLLADPENLVTYKNRERNAMDFSSVFSPSFQLNPEVLCEENYFCSPVNSGNKLSDSLLTNEPVKRDSLASHYSGVSQNLRSKAQLLALLKSESSSSCEELNSEMTEHFPQKQPQGSLKLATKPKYLLQQEECAEMKSTENLYYQHQSENTMRNKSRWAMYLSSQSSPLHSSTVDGNDTERKPKAQEDDVNSNLKDLSLQKLLQFVETYAEERKKYNVDQSVGNNDPSWNQEVKLELPSFNESSSLQVTCSSAENDGLLSESDLQEDNKLPFNQNDKGCLKGSVLLKENAQEVNTCGTLEKEYEQSESSLPELKHLQLESSNNSRLSDDLTDMLSESKMDNESLNSLHESLSNVTQPFLEVTFNLNNFETSDTEEESQESNKLSQDSESWVKDLLVNDGNSCFQKRSENTNCEELEGEHLPFLTSVSDKPTVTFPVKETLPSQFCDKTYVGFDMGLCKTENTGKELEEYSDTLSNFESFKWTDAVYGDNKEDANKPLQEVRLNYDFALPPNKSKGLNMNLHLPHLQNQLAENSNLFSEDAQPQPFLLGSDLDKNDEHVLPSTSSSDNSVQLLNTNQNHYECLALDKSNTHLSNSLFYPLGKKHLLSKDTEAHLSEPEDLGKLRSPPPDHVEVETAREGKQYWNPRNSSELSGLVNTLSLLKSLCEHSTALDSLELLKKKNTVFQQGTQQTYEPDSPPEVRKPFLTVVSPKSPHLHKDSQQKTVKKKLKPTLPLRLFLNVSRFFCVQLKKMVRLMYLNSFLSFPLNLVVLSYLLNNSS
>sp|Q86YA3-7|ZGRF1_HUMAN Isoform 7 of Protein ZGRF1 OS=Homo sapiens OX=9606 GN=ZGRF1
MNYSTHLFQMPLFLKLFLCFLFLRSSPTLVSNKRVSKRKFLPPAFTNVSTKFELLSLGATLKLASELLQVHKLNKDQATALLQLAQMMASHESLEEVKELQTHTFPLTLLHGVFGAGKSYLLAVVLLFFVQLFEKSEAPTLGNARPWKLLLSSSTNVAVDRVLLGLLSLGFENFLRVGSVRKLAKPLLPYSLHAGSENESEQLKELHALMKEDLTPTERVYVRKSLEQHKLGTNRTLLKQVRVVGVTCAACPFPCMNDLKFPVVVLDECSQLTEPASLLPLARFECEKLLLVGDPKQLPPTLQGSDAAHENGLEQTLFDRLCLMGHKPLLLRTQYRCHPALSALANDLFYKGALMNGVTELERSPLLEWLPTLCFYNVKGLEQLERDNSFHNVAEATFTLKLLQSLLASGLAGSMLGVLTLYKSQMYKLCHLLSAVDFHHPDLKTVQVSTVDAFQGAEKELLLLSCVRTRQVGFLDSEKRMNVALTRGKRHLLLVGNLACLRKNQLWGRVLQHCEGREDGLQHANQYEPQLNHLLKDYFEKQVEEKQKKKSEKEKSKDKSHS
>sp|Q5CZA5|ZN805_HUMAN Zinc finger protein 805 OS=Homo sapiens OX=9606 GN=ZNF805 PE=2 SV=3
MAMALTDPAQVSVTFDDVAVTFTQEEWGQLDLAQRTLYQEVMLENCGLLVSLGCPVPRPELLYHLEHGQEPWTRKEDLSQGTCPGDKGKPKSTEPTTCELALSEGLSFWGQLTQGASGDSQLGQPKDQDGFSEMQGERLRPGLDSQKEKLPGKMSPKHDGLGTADSVCSRLLQDRVSLGDDVHDCDSHGSGKNPVLQEEENLFKCNECEKVFNKKRLLARHERLHSGVKPYECTECGKTFSKSTYLLQHHMVHTGEKPYKCMECGKAFNRKSHLTQHQRLHSGEKPYKCSECGKAFTHRSTFVLHNRSHTGEKPFVCKECGKAFRDRPGFLRHYLLHSGENPYECFECGKVFKHRSYLMWHQQTHTGEKPYECSECGKAFCESAALLHHYVLHTGEKPFECLECGKAFNHRSYLKRHQRLHTGEKPYVCSECGKAFTHCSTFLLHKRAHTGEKPFECKECGKAFSNRADLLRHFSLHTGEKPYECMECGKAFNRRSGLTRHQRLHSGEKPYECLECGKTFCWSTNLLRHSLLHTGEKPYECSECGKAFSRSSSLTQHQRMHTGRNPLSVTDVGRPFTSGQTSVNLQELLLGKNFLNVTTEENLLQEEASYMASDRTYQRETPQVSSL
>sp|Q5CZA5-2|ZN805_HUMAN Isoform 2 of Zinc finger protein 805 OS=Homo sapiens OX=9606 GN=ZNF805
MQGERLRPGLDSQKEKLPGKMSPKHDGLGTADSVCSRLLQDRVSLGDDVHDCDSHGSGKNPVLQEEENLFKCNECEKVFNKKRLLARHERLHSGVKPYECTECGKTFSKSTYLLQHHMVHTGEKPYKCMECGKAFNRKSHLTQHQRLHSGEKPYKCSECGKAFTHRSTFVLHNRSHTGEKPFVCKECGKAFRDRPGFLRHYLLHSGENPYECFECGKVFKHRSYLMWHQQTHTGEKPYECSECGKAFCESAALLHHYVLHTGEKPFECLECGKAFNHRSYLKRHQRLHTGEKPYVCSECGKAFTHCSTFLLHKRAHTGEKPFECKECGKAFSNRADLLRHFSLHTGEKPYECMECGKAFNRRSGLTRHQRLHSGEKPYECLECGKTFCWSTNLLRHSLLHTGEKPYECSECGKAFSRSSSLTQHQRMHTGRNPLSVTDVGRPFTSGQTSVNLQELLLGKNFLNVTTEENLLQEEASYMASDRTYQRETPQVSSL
>sp|Q2TB10|ZN800_HUMAN Zinc finger protein 800 OS=Homo sapiens OX=9606 GN=ZNF800 PE=1 SV=1
MPLRDKYCQTDHHHHGCCEPVYLLEPGDPPLLQQPLQTSKSGLQQLLECFRSGTKQLKHLLLKDVDTLFECKLCRSLFRGLPNLLTHKKFYCPPSLQMDDNLPDVNDKQSQALNDLLEALYPSVDKREYLLKLEPLETNQNAVFQYLSRTDNPLEVTESSSTPEQTEVQLQETSTEQSKTVPVTDTEVETVEPPPVELVTDEVAPTSDEQPQESQADLETSDNSDFGHQLLCCLCRKEFNSRRGVRRHLRKVHKKKMEELKKYLETRKNPNQSSKGRSKNVLVPLSRSCPVCCKSFATKANVRRHFDEVHRGLRRDSLTPDLATKPGQPLFLDSLSPKKSFKTRKQKSSSKAEYNLTACKCLLCKRKYSSQLMLKRHMQLVHKLTLSGTNSKREKGPNNTANSSELKVKVEPADSVESSPPSLTHSPQNELKGTNHSNEKKNTPAAQKNKVKQDSESPKSTSPSAAGGQQKTRKPKLSAGFDFKQLYCKLCKRQFTSKQNLTKHLELHTDGNNLYVKFYKCPLCTYETRRKRDVLRHLTVVHKKSSRYLGKLTASLELRALKKPLDFVLNKVAKRGPSRDEAKHSDSKHDGTSNSPSKKYEVADVGLEVKVTKNFSLHRCNKCGKAFAKKTYLEHHKKTHKANASNSPEGNKTKGRSTRSKALV
>sp|Q96EG3|ZN837_HUMAN Zinc finger protein 837 OS=Homo sapiens OX=9606 GN=ZNF837 PE=1 SV=2
MEAPAQKAGQGGLPKADAQGASGAREKRPEEPRPLEEDRAGSRPTQKGDLRGAAGGRTTPPGGGSRGCSLGVSPGPGTRHSAGTRPLVREPCGPTSSQNPELVLPEGLQAREGPCRSPARGGDCSRNSCLAWHRGAPAGETPPVCDPCPERLQNHPRTQLCEVHTDCWPCQPGTGAPTCPRTPKPTSRGRNPLVEQPRACACGEAFAWRALRLPQERLQATEEPRPCARCGKRFRPNQQQQAGKSPPVCPECGQTSRPRPLVPDPPAQRLYACDECGKAFTRTSSLLQHQRLHTGERPYECAECGKAFVRCSGLYRHQKTHSAERHRRGPVLARRAFRLGCPPCGDYSERSPRRGSGAGEKPYECADCAKAFGLFSHLVEHRRVHTGEKPYACPECGKAFNQRSNLSRHQRTHSSAKPYACPLCEKAFKGRSGLVQHQRAHTGERPYGCSECGKTFRGCSELRQHERLHSGEKPYLCRDCGKAFVRNCSLVRHLRTHTGERPYACGDCGRAFSQRSNLNEHRKRHGGRAAP
>sp|Q86TJ5|ZN554_HUMAN Zinc finger protein 554 OS=Homo sapiens OX=9606 GN=ZNF554 PE=1 SV=1
MVTCAHLGRRARLPAAQPSACPGTCFSQEERMAAGYLPRWSQELVTFEDVSMDFSQEEWELLEPAQKNLYREVMLENYRNVVSLEALKNQCTDVGLKEGPLSPAQTSQVTSLSSWTGYLLFQPVASSHLEQREALWLEEKGTPQASCSDWMTVLRNQDSTYKKVALQEEPASGLNMLKLLREDGGWKQLEDSHEDPQGLLSQKASLHVVAVPQEKATAWHGFGENGNLSPALVLSQGSSKGNHLCGSELDLTSLASDSVLNHHQLGYADRRPCESNECGNALRQNSHFLQHGGKMFVYLENGQSLNHGMALTLHNKLNTAEKPFECHQCGKVFNRRHSLSEHQRLHTGEKPYECQECGRAFTHSSTLTRHLRTHTGEKPYGCGECGKAFNRLSSLTQHQRLHTGEKPYKCEDCGKSFCQSSYLLLHKRTHTGEKPYECSECGKAFSDRSSLNQHERTHTGENPYECKQCGRAFSQRSSLVRHERTHTGEKPYRCQECGKAFSQSSSLVTHQKTHSSQKTYKLLDCGKAFYQNRHLLGY
>sp|Q9NRW1|RAB6B_HUMAN Ras-related protein Rab-6B OS=Homo sapiens OX=9606 GN=RAB6B PE=1 SV=1
MSAGGDFGNPLRKFKLVFLGEQSVGKTSLLTRFMYDSFDNTYQATLGLDFLSKTMYLEDRTVRLQLWDTAGQERFRSLLPSYLRDSTVAVVVYDLTNLNSFQQTSKWLDDVRTERGSDVLLMLVGNKTDLADKRQLTLEEGEQRAKELSVMFLETSAKTGYNVKQLFRRVASALPGMENVQEKSKEGMLDLKLDKPQEPPASEGGCSC
>sp|Q9NRW1-2|RAB6B_HUMAN Isoform 2 of Ras-related protein Rab-6B OS=Homo sapiens OX=9606 GN=RAB6B
MWHMTRNWPLVGKTSLLTRFMYDSFDNTYQATLGLDFLSKTMYLEDRTVRLQLWDTAGQERFRSLLPSYLRDSTVAVVVYDLTNLNSFQQTSKWLDDVRTERGSDVLLMLVGNKTDLADKRQLTLEEGEQRAKELSVMFLETSAKTGYNVKQLFRRVASALPGMENVQEKSKEGMLDLKLDKPQEPPASEGGCSC
>sp|Q9UNE2|RPH3L_HUMAN Rab effector Noc2 OS=Homo sapiens OX=9606 GN=RPH3AL PE=1 SV=1
MADTLFGSGNDQWVCPNDRQLALRAKLQTGWSVHTYQTEKQRRKQHLSPAEVEALLQVLQRAERLDVLEQQRLGRLVERLETMRRNVMGNGLSQCLLCGEVLGFLGSSSVFCKDCRKKVCTKCGLEASPGQKRPLWLCKLCSEQREVWKRSGAWFYKGLPKYLLPLKTPGRADDPHFRPLPTEPAEREPRSSETSRLYTWARGRVVSSDSDSDSDLSSSSLEDRLPSTGVRDRKGDKPWKESGGSVEAPRMGFTHPPGHLSGCQSSLASGETGTGSADPPGGPRPGLTRRAPVKDTPGRAPAADAAPAGPSSCLG
>sp|Q9UNE2-2|RPH3L_HUMAN Isoform 2 of Rab effector Noc2 OS=Homo sapiens OX=9606 GN=RPH3AL
MADTLFGSGNDQWVCPNDRQLALRAKLQTGWSVHTYQTEKQRRKQHLSPAEVEALLQVLQRAERLDVLEQQRLGRLVERLETMRRNVMGNGLSQCLLCGEVLGFLGSSSVFCKDCRKVWKRSGAWFYKGLPKYLLPLKTPGRADDPHFRPLPTEPAEREPRSSETSRLYTWARGRVVSSDSDSDSDLSSSSLEDRLPSTGVRDRKGDKPWKESGGSVEAPRMGFTHPPGHLSGCQSSLASGETGTGSADPPGGPRPGLTRRAPVKDTPGRAPAADAAPAGPSSCLG
>sp|O95602|RPA1_HUMAN DNA-directed RNA polymerase I subunit RPA1 OS=Homo sapiens OX=9606 GN=POLR1A PE=1 SV=2
MLLSKNMPWRRLQGLSFGMYSAEELKKLSVKSLTNPRYLDSLGNPSANGLYDLALGPADSKEVCSTCVQDFSNCSGHLGHLELPLTVYNPLLFDKLYLLLRGSCLNCHMLTCPRAVLHLLLCQLRVLEVGALQAVYELERLLNRFLEENPDPSASELREELEQYTTELVQNNLLGSQGAHVKNVCESKSKLLALFWKAHMNAKRCPHCKTGRSVVRKEHNSKLTLTFPAMVHRTAGQKDSEPLGLEEAQLGKRGYLTPTSAREHLSALWKNEGFFLNYLFSGMDDDGMESRFNPSVFFLDFLVVPPSRYRPVSRLGDQMFTNGQTVNLQAVMKDVVLLRKLLALMAQEQKLPEEVATPTTDEEKDSLLALDRSFLSTLPGQSLLDKLYNLWLRLQSHVNLVFDSEMDKLMMDKYPGLRQLLEKKEGLFRKHMMGKRVDYAARSVLCPDMYLNTNELGLPMVFATKLTYPQPVTPWNVQELRQAVLNGPNVHPGASMVLNEDGSRTALSAVDMTQREAVAKQLLTPATGAPKPQGTKLVCRHVKNGDLLLLNRQPTLHRPSLQAHRARLLPEEKVLRLHYANCKAYNADFDGDEMNAHFPQSELGRAEAYVLACTDQQYLVPKDGQPLAGLLQDHMVSGASMTTRGCFFTREHYMELVYRGLTDKVGRVKLLSPSLLKPFPLWTGKQVVSTLLLNLLPEDHLPLNLSGKAKLTGKAWVKETPRSVPGFNPDSMCESQVLLREGELLCGVLDKAHYGSSAYGLVHCCYELYGGETSGKVLTCLARLFTAYLQLYRGFTLGVEDLLVKPKADVKRQRLLEESTHCGPQAVRAALNLPEAASYDEVRGKWQDAHLGKDQRDFNMLDLKFKEEVNHYSNELNKACMPFGLHRQFPENSLQMMVQSGAKGSTVNTMQLSCLLGQLELEGRRPPLMASGKSLPCFEPYEFTPRAGGFVTGRFLTGLKPPEFFFHCMAGREGLVDTAVKTSRSGYLQRCLLKHLEGLVVQYDLTVRDSDGSVVQFLYGEDGLDLPKTQFLQPKQFPFLASNYEVLMKSQHLHEVLSRADPKKALHHFRALKKWQSKHPNTLLRRGAFLSYSQKLQEAVKALKLESENRNGRSPGTQEMLRMWYELDEESRRKYQKKAAACPDPSLSVWRPDLYFASVSETFETKVDDYSQEWAAQTEKSYEKSELSLDRLRTLLQLKWQRSLCEPGEAVGLLAAQSLGEPSTQMTLNTFHFAGRGEMNVTLGLPRLRELLMVASANLKTPMMSVPVLNTKKALKRVKSLKKQLTRVCLGEVLQKLDVQESFCMEEKQNKFQVYQLRFQFLPHAYYQQEKCLRPEDLLRFMETRFFKLLMESLKKKNNKASAFRNVNTRRATQRDLDNAGELGRSRGEQEGDEEEEGHLVDAEAEEGDADASDAKRKEKQEEEVDYESEEEEEREGEENDDEDMQEERNPHREGARKTQEQDEEVGLGTEEDPSLPALLTQPRKPTHSQEPQGPEAMERRVQAVRELHPFLDDYQYDTEESLWCQVTVKLPLMKLNFDMSSLVVSLAHGAVLYATKGLTRCLLNETTNNKNEKELVLNTEGLNLPELFKYAEVLDLRRLYSNDLHALANTYGLEAALRVLEKELKDVFAVYGLAVDPRHLSLVADYMCFEGVYKPLNRFGLRSNSSPLQQMTFETSFQFLKQATMLGSHDELRSPSACLVVGKVVRGGTGLFELKQPLR
>sp|Q9H1A7|RPB1C_HUMAN DNA-directed RNA polymerase II subunit RPB11-b2 OS=Homo sapiens OX=9606 GN=POLR2J3 PE=1 SV=1
MNAPPAFESFLLFEGEKLTLNKDTKVPNACLFTMNKEDHTLGNLLKSQLLKDPQVLFAGYKVPHPLEHKLLLRVQTTPDYSPQEAFTNALTDLLSELSLLEERFRTCLLPLRLLP
>sp|P62875|RPAB5_HUMAN DNA-directed RNA polymerases I, II, and III subunit RPABC5 OS=Homo sapiens OX=9606 GN=POLR2L PE=1 SV=1
MLLPVRCFTCGKLVGNKWEAYLGLLQAEYTEGDALDALGLKRYCCRRMLLAHVDLLEKLLNYAPLEK
>sp|Q05823|RN5A_HUMAN 2-5A-dependent ribonuclease OS=Homo sapiens OX=9606 GN=RNASEL PE=1 SV=2
MESRDHNNPQEGPTSSSGRRAAVEDNHLLLKAVQNEDVDLVQQLLEGGANVNFQEEEGGWTPLHNAVQMSREDLVELLLRHGADPVLRKKNGATPFLLAALAGSVKLLKLFLSKGADVNECDFYGFTAFMEAAVYGKVKALKFLYKRGANVNLRRKTKEDQERLRKGGATALMDAAEKGHVEVLKLLLDEMGADVNACDNMGRNALLHALLSSDDSDVEALTHLLLDHGADVNVRGERGKTPLLLAVEKKHLGLVQRLLEQEHLELNDTDSDGKTALLLAVELKLKKLAELLCKRGASTDCGDLVMTARRNYDHSLVKVLLSHGAKEDFHPPAEDWKPQSSHWGAALKDLHRLYRPMLGKLKFFLDEKYKLADTSEGGLYLGFYEKQEVAVKTFCEGSPRAQREVSCLQSSRENSHLVTFYGSESHRGHLFVCVTLCEQTLEACLDVHRGEDVENEEDEFARNVLSSLFKAVQELHLSCGYTHQDLQPQNLLLDSKKAAHLADFDKSLKWAGDPQEVKRDLEDLGRLVLYVVKKGSLSFEDLKAQSNEEVVQLSPDEETKDLLHRLFHPGEHVRDCLSDLLGHPFFWTWESRYRTLRNVGNESDLKTRKSESELLRLLQPGPSEHSKSFDKWTTKLNECVMKKMNKFYEKRGNFYQNTVGDLLKFLRNLGEHLDEEKHKKMKLKLGDPSLYFQKTFPDLVLYVYTKLQNTEYRKHFPQTHSPNKPQCDGAGGASGLASPGC
>sp|Q05823-2|RN5A_HUMAN Isoform 2 of 2-5A-dependent ribonuclease OS=Homo sapiens OX=9606 GN=RNASEL
MESRDHNNPQEGPTSSSGRRAAVEDNHLLLKAVQNEDVDLVQQLLEGGANVNFQEEEGGWTPLHNAVQMSREDLVELLLRHGADPVLRKKNGATPFLLAALAGSVKLLKLFLSKGADVNECDFYGFTAFMEAAVYGKVKALKFLYKRGANVNLRRKTKEDQERLRKGGATALMDAAEKGHVEVLKLLLDEMGADVNACDNMGRNALLHALLSSDDSDVEALTHLLLDHGADVNVRGERGKTPLLLAVEKKHLGLVQRLLEQEHLELNDTDSDGKTALLLAVELKLKKLAELLCKRGASTDCGDLVMTARRNYDHSLVKVLLSHGAKEDFHPPAEDWKPQSSHWGAALKDLHRLYRPMLGKLKFFLDEKYKLADTSEGGLYLGFYEKQEVAVKTFCEGSPRAQREVSCLQSSRENSHLVTFYGSESHRGHLFVCVTLCEQTLEACLDVHRGEDVENEEDEFARNVLSSLFKAVQELHLSCGYTHQDLQPQNLLLDSKKAAHLADFDKSLKWAGDPQEVKRDLEDLGRLVLYVVKKGSLSFEDLKAQSNEEVVQLSPDEETKDLLHRLFHPGEHVRDCLSDLLGHPFFWTWESRYRTLRNVGNESDLKTRKSESELLRLLQPGPSEHSKSFDKWTTKMSKLRHRQLLFPTTQNQ
>sp|Q9Y3B9|RRP15_HUMAN RRP15-like protein OS=Homo sapiens OX=9606 GN=RRP15 PE=1 SV=2
MAAAAPDSRVSEEENLKKTPKKKMKMVTGAVASVLEDEATDTSDSEGSCGSEKDHFYSDDDALEADSEGDAEPCDKENENDGESSVGTNMGWADAMAKVLNKKTPESKPTLLVKNKKLEKEKEKLKQERLEKLKQRDKRLEWEMMCRVKPDVVQDKETERNLQRLATRGVVQLFNAVQKHQKNVDEKVKEAGSSMRKRAKLLSTVSKKDFLSVLRGMDGSTNETASSRKKPKAKQTEVKSEEGPGWTLLRDDFMMGASMKDWDKESDGPDDSRPESASDSDT
>sp|Q15404|RSU1_HUMAN Ras suppressor protein 1 OS=Homo sapiens OX=9606 GN=RSU1 PE=1 SV=3
MSKSLKKLVEESREKNQPEVDMSDRGLSNMLDVNGLFTLSHLTQLVLSHNKLTMVPPNLAELKNLEVLNFFNNQLEELPTQLSSLQKLKHLNLGMNRLNTLPRGFGSLPALEVLDLTYNNLSENSLPGNFFYLTTLRALYLSDNDFELLPPDLGKLTKLQLLSLRDNDLLSLPKELGELTQLKELHLQGNRLTVLPPELGNLDLTGQKQVFKAENNPWVTPLADQFQLGVSHVFEYLRSETYKYLYGRHMQANPEPPKKNNDKSKKLSRKPLAAKNR
>sp|Q15404-2|RSU1_HUMAN Isoform 2 of Ras suppressor protein 1 OS=Homo sapiens OX=9606 GN=RSU1
MVPPNLAELKNLEVLNFFNNQLEELPTQLSSLQKLKHLNLGMNRLNTLPRGFGSLPALEVLDLTYNNLSENSLPGNFFYLTTLRALYLSDNDFELLPPDLGKLTKLQLLSLRDNDLLSLPKELGELTQLKELHLQGNRLTVLPPELGNLDLTGQKQVFKAENNPWVTPLADQFQLGVSHVFEYLRSETYKYLYGRHMQANPEPPKKNNDKSKKLSRKPLAAKNR
>sp|Q9H3E2|SNX25_HUMAN Sorting nexin-25 OS=Homo sapiens OX=9606 GN=SNX25 PE=1 SV=2
MDKALKEVFDYSYRDYLLSWYGNLSRDEGQLYHLLLEDFWELARQLHHRLSHVDVVKVVCNDVVRTLLTHFCDLKAANARHEEQPRPFVLHACLRNSDDEVRFLQTCSRVLVFCLLPSKDVQSLSLRLMLAELLTTKVLKPVVELLSNPDYLNQMLLAQLAYREQMNEHHKRAYTYAPSYEDFLKLLNSNSDVEFLKQLRYQLVVELLQATTLSSFPQLKRHKGKETAAMKADLLRARNMKRYLNQLTVAKKQCEKRLRLLGGPAYDQQEDGALDEGEGPQSQKLLQFEDLLANTFYREHFGMYMERMDKRALLSFWESVEHLKNANKNELPQLVGELYQNFFVESKELSVEKSLYKELQQCLVGNKGLEVFYKLQEDVYETLKDRYYPSFLVSDLYEKLLLKEEEKHASQMLSNKDEMGPRDEAGEEAVDDGTNQLNEQASFAVNKLRELNEKLEYKRQALNSLQNAPKPDKKLVSKLKDELLLLEKERTDLQLHMARTDWWCENLGMWKASLTSGEVTEENGEQLPCYFVMVSLQEVGGVETKNWTVPRRLSEFQNLHRKLSECVPSLKKVQLPSLSKLPFKSLDQKFMEKSKNQLNKFLQNLLSDERLCQSEALYAFLSPSPDYLKVLDVQGKKNSFSLSSFLERLPRDFFSHQEEETEEDSDLSDYGDDVDGRKDALAEPCFMLLGELFELRGMFKWVRRTLLALVQVTFGRTLNKQLRDTVSWLFSEQMLVYYLNLFRDAFWPNGKLAPPTTLRSKEQSQETKQRAQQKLLENLPDMLQSLVGQQNARHGLLKLFNALQETRANKHLLYALMELLLLELCPELRVHLDQLKAGQV
>sp|Q9H3E2-2|SNX25_HUMAN Isoform 2 of Sorting nexin-25 OS=Homo sapiens OX=9606 GN=SNX25
MKADLLRARNMKRYLNQLTVAKKQCEKRLRLLGGPAYDQQEDGALDEGEGPQSQKLLQFEDLLANTFYREHFGMYMERMDKRALLSFWESVEHLKNANKNELPQLVGELYQNFFVESKELSVEKSLYKELQQCLVGNKGLEVFYKLQEDVYETLKDRYYPSFLVSDLYEKLLLKEEEKHASQMLSNKDEMGPRDEAGEEAVDDGTNQLNEQASFAVNKLRELNEKLEYKRQALNSLQNAPKPDKKLVSKLKDELLLLEKERTDLQLHMARTDWWCENLGMWKASLTSGEVTEENGEQLPCYFVMVSLQEVGGVETKNWTVPRRLSEFQNLHRKLSECVPSLKKVQLPSLSKLPFKSLDQKFMEKSKNQLNKFLQEETEEDSDLSDYGDDVDGRKDALAEPCFMLLGELFELRGMFKWVRRTLLALVQVTFGRTLNKQLRDTVSWLFSEQMLVYYLNLFRDAFWPNGKLAPPTTLRSKEQSQETKQRAQQKLLENLPDMLQSLVGQQNARHGLLKLFNALQETRANKHLLYALMELLLLELCPELRVHLDQLKAGQV
>sp|Q96DU3|SLAF6_HUMAN SLAM family member 6 OS=Homo sapiens OX=9606 GN=SLAMF6 PE=1 SV=3
MLWLFQSLLFVFCFGPGNVVSQSSLTPLMVNGLLGESVTLPLEFPAGEKVNFLTWLFNETSLAFLVPHETKSPELHVTNPKQGKRLNFTQSYSLQLSNLKMEDTGSYRAQLSTKTSAKLSSYTLRLLRQLRNLQVTNHSQLFQNMTCELHLTCSVEDADDNVSFRWEALGNTLSSQPNLTVSWDPRLSSEQDYTCLAENAVSNLSFSVSAQKLCEDVKLQYTDTKMLLFMVSGLCLVFGFLLLLLLVLRKRRDSLSLSTQRTQGPAESARNLEYVSVSPTNNTVYASVTHSNRETELWTPRENDTLTLYSTLNHSKESKPTFSRATALDNVV
>sp|Q96DU3-2|SLAF6_HUMAN Isoform 2 of SLAM family member 6 OS=Homo sapiens OX=9606 GN=SLAMF6
MLWLFQSLLFVFCFGPGNVVSQSSLTPLMVNGLLGESVTLPLEFPAGEKVNFLTWLFNETSLAFLVPHETKSPELHVTNPKQGKRLNFTQSYSLQLSNLKMEDTGSYRAQLSTKTSAKLSSYTLRLLRQLRNLQVTNHSQLFQNMTCELHLTCSVEDADDNVSFRWEALGNTLSSQPNLTVSWDPRLSSEQDYTCLAENAVSNLSFSVSAQKLCEDVKLQYTDTKMLLFMVSGLCLVFGFLLLLLLVLRKRRDSLSLSTQRTQGPESARNLEYVSVSPTNNTVYASVTHSNRETELWTPRENDTLTLYSTLNHSKESKPTFSRATALDNVV
>sp|Q96DU3-3|SLAF6_HUMAN Isoform 3 of SLAM family member 6 OS=Homo sapiens OX=9606 GN=SLAMF6
MLWLFQSLLFVFCFGPGQLRNLQVTNHSQLFQNMTCELHLTCSVEDADDNVSFRWEALGNTLSSQPNLTVSWDPRLSSEQDYTCLAENAVSNLSFSVSAQKLCEDVKLQYTDTKMLLFMVSGLCLVFGFLLLLLLVLRKRRDSLSLSTQRTQGPAESARNLEYVSVSPTNNTVYASVTHSNRETELWTPRENDTLTLYSTLNHSKESKPTFSRATALDNVV
>sp|P49888|ST1E1_HUMAN Sulfotransferase 1E1 OS=Homo sapiens OX=9606 GN=SULT1E1 PE=1 SV=1
MNSELDYYEKFEEVHGLLMYKDFVKYWDNVEAFQARPDDLVLATYPKSGTTWVSELVYMLYKEGDVEKCKEDVLFNRLPFLECRKENLMNGVKQLDEMNSPRLVKTHLPPELLPASFWEKDCKLLYLCRNAKDVAVSFYYFFLMVAGHPNPGSFPEFVEKFMQGQVPYGSWYKHVKSWWEKGKSPRVLFLFYEDLKEDLRKEVLKLLHFLERKPSEELVDRLLHHTSFQEMKNNPSTNYTTLPDELMNQKLSPFMRKGLTGDWKNHFTVALNEKFDKHYEQQMKESTLKFRTEL
>sp|O43541|SMAD6_HUMAN Mothers against decapentaplegic homolog 6 OS=Homo sapiens OX=9606 GN=SMAD6 PE=1 SV=2
MFRSKRSGLVRRLWRSRVVPDREEGGSGGGGGGDEDGSLGSRAEPAPRAREGGGCGRSEVRPVAPRRPRDAVGQRGAQGAGRRRRAGGPPRPMSEPGAGAGSSLLDVAEPGGPGWLPESDCETVTCCLFSERDAAGAPRDASDPLAGAALEPAGGGRSREARSRLLLLEQELKTVTYSLLKRLKERSLDTLLEAVESRGGVPGGCVLVPRADLRLGGQPAPPQLLLGRLFRWPDLQHAVELKPLCGCHSFAAAADGPTVCCNPYHFSRLCGPESPPPPYSRLSPRDEYKPLDLSDSTLSYTETEATNSLLTAPGEFSDASMSPDATKPSHWCSVAYWEHRTRVGRLYAVYDQAVSLFYDLPQGSGFCLGQLNLEQRSESVRRTRSKLGFGLLLSKEPDGVWAYNRGEHPLFVNSPTLDAPGGRALVVRKVPPGYSLKVFDFERSGLQHAPEPDAADGPYDPNSVRLSFAKGWGPCYSRQFLTSCPCWLELLLNNPR
>sp|O43541-2|SMAD6_HUMAN Isoform B of Mothers against decapentaplegic homolog 6 OS=Homo sapiens OX=9606 GN=SMAD6
MSRMGKPLETQKSPPPPYSRLSPRDEYKPLDLSDSTLSYTETEATNSLLTAPGEFSDASMSPDATKPSHWCSVAYWEHRTRVGRLYAVYDQAVSLFYDLPQGSGFCLGQLNLEQRSESVRRTRSKLGFGLLLSKEPDGVWAYNRGEHPLFVNSPTLDAPGGRALVVRKVPPGYSLKVFDFERSGLQHAPEPDAADGPYDPNSVRLSFAKGWGPCYSRQFLTSCPCWLELLLNNPR
>sp|O43541-4|SMAD6_HUMAN Isoform D of Mothers against decapentaplegic homolog 6 OS=Homo sapiens OX=9606 GN=SMAD6
MFRSKRSGLVRRLWRSRVVPDREEGGSGGGGGGDEDGSLGSRAEPAPRAREGGGCGRSEVRPVAPRRPRDAVGQRGAQGAGRRRRAGGPPRPMSEPGAGAGSSLLDVAEPGGPGWLPESDCETVTCCLFSERDAAGAPRDASDPLAGAALEPAGGGRSREARSRLLLLEQELKTVTYSLLKRLKERSLDTLLEAVESRGGVPGGCVLVPRADLRLGGQPAPPQLLLGRLFRWPDLQHAVELKPLCGCHSFAAAADGPTVCCNPYHFSRLCGPESPPPPYSRLSPRDEYKPLDLSDSTLSYTETEATNSLLTAPGEFSAADAGLGSRGNRGLESSVPCS
>sp|Q9H7B4|SMYD3_HUMAN Histone-lysine N-methyltransferase SMYD3 OS=Homo sapiens OX=9606 GN=SMYD3 PE=1 SV=4
MEPLKVEKFATAKRGNGLRAVTPLRPGELLFRSDPLAYTVCKGSRGVVCDRCLLGKEKLMRCSQCRVAKYCSAKCQKKAWPDHKRECKCLKSCKPRYPPDSVRLLGRVVFKLMDGAPSESEKLYSFYDLESNLNKLTEDKKEGLRQLVMTFQHFMREELQDASQLPPAFDLFEAFAKVLCNSFTLCNAEMQEVGVGLYPSLSLLNHSCDPNCSLVFNGPHLLLRAVRDLEVGEELTLCYLDMLMTSEERRKQLRDQYCFECDCFRCQTQDKDADMLTGDEQVWKEVQESLKKLEELKAHWKWEQVLAMCQALLSSNSERLPDLNLYQLKVLDCAMDACLNLGLLEEALFYGTRTMEPYRLFFPGSHPVRGVQVMKVGKLQLHQGMFPQAMKNLRLAFDLMRVTHGREHSLLEDLLLLLEECDANLRAS
>sp|Q9H7B4-2|SMYD3_HUMAN Isoform 2 of Histone-lysine N-methyltransferase SMYD3 OS=Homo sapiens OX=9606 GN=SMYD3
MEEEEEKVLCNSFTLCNAEMQEVGVGLYPSLSLLNHSCDPNCSLVFNGPHLLLRAVRDLEVGEELTLCYLDMLMTSEERRKQLRDQYCFECDCFRCQTQDKDADMLTGDEQVWKEVQESLKKLEELKAHWKWEQVLAMCQALLSSNSERLPDLNLYQLKVLDCAMDACLNLGLLEEALFYGTRTMEPYRLFFPGSHPVRGVQVMKVGKLQLHQGMFPQAMKNLRLAFDLMRVTHGREHSLLEDLLLLLEECDANLRAS
>sp|Q9H7B4-3|SMYD3_HUMAN Isoform 3 of Histone-lysine N-methyltransferase SMYD3 OS=Homo sapiens OX=9606 GN=SMYD3
MRCSQCRVAKYCSAKCQKKAWPDHKRECKCLKSCKPRYPPDSVRLLGRVVFKLMDGAPSESEKLYSFYDLESNLNKLTEDKKEGLRQLVMTFQHFMREELQDASQLPPAFDLFEAFAKVLCNSFTLCNAEMQEVGVGLYPSLSLLNHSCDPNCSLVFNGPHLLLRAVRDLEVGEELTLCYLDMLMTSEERRKQLRDQYCFECDCFRCQTQDKDADMLTGDEQVWKEVQESLKKLEELKAHWKWEQVLAMCQALLSSNSERLPDLNLYQLKVLDCAMDACLNLGLLEEALFYGTRTMEPYRLFFPGSHPVRGVQVMKVGKLQLHQGMFPQAMKNLRLAFDLMRVTHGREHSLLEDLLLLLEECDANLRAS
>sp|P0DJJ0|SRG2C_HUMAN SLIT-ROBO Rho GTPase-activating protein 2C OS=Homo sapiens OX=9606 GN=SRGAP2C PE=1 SV=1
MTSPAKFKKDKELLAEYDTQVKELRAQLTEQMKCLDQQCELRVQLLQDLQDFFRKKAELEMDYSRNLEKLAEHFLAKTRSTKDQQFKKDQNVLSPVNCWNLLLNQVKWESRDHTTLSDLYLNNLLPRFVQVSEDSGRLFKKSKEVGQQLQDDLMKVLNELYSVMKTYHMYNADSLSAQSKLKEAEKQEEKQLGKSVKQEDRQTPCSPDSTANVRLEEKHVRRSSVKKLEKMKEKHQAKYTENKLKALKAQNEYLLALEATNASVFKYYLHDLSDLLDQCCDLGYHASLNRALRTFLSAELNLEQSKHEGLDALENAVENLDATSDKQRLMEMYNNVFCPPMKFEFQPHMGDMASQLCAQQPVQSELVQRCQQLQSRLSTLKLENEEVKKTMEATLQTLQDLVTVEDFDVSDCFQYSNSMESVKSTVSETFMSKPSLAKRRANQQETEQFYFTVRECYGF
>sp|Q5T4T6|SYC2L_HUMAN Synaptonemal complex protein 2-like OS=Homo sapiens OX=9606 GN=SYCP2L PE=1 SV=2
MQAKNKDALQPLKEDRTGKAQDDAFWLQSLLTDAFHDKGFQKLKEYFQQKESHFPQKYNRLLLYRLDRSLNKELDKNEFQSVSLLLKCLQRFLVDGLKEDEPLLLRQGLLPKLVSWFERTTGLLTSEGLASDTSLLCVLEDFFDTALLLSRSSSEGKLQMLDSFLLSLGFLVTEKTVNHLLQQEGLKTFNCLLHAVPREERKKFPLSEGMCHLMKDLARTLLTVGDYDQQVALSEALCRLTLKKSRDELVHKWFDDEVLAEAFKELKDREFETDSRRFLNHLNNRLGDQRRVYSFPCLAAFADEHEMRKPADEKLEKFWLDFNLGSQSVTFYLDNAENTLWDSVTLPKEAVMNFSLTETEKLKLFLLYLKKPMLLSYKEVMKLELHFDLQFNLSQVSLQALGEDKQMLPDQTKLSSELFSKSDKEDRESPSGLERETEQAEESTNMVEFMSAEDDRCLLTLHLNDQSEPPVLGEPASDSHLQPVPPFGVPDFPQQPKSHYRKHLFSESNQDSSTSELSWTSNQKKKSLKSYSSRKKTRTRSNLRLLPVFPPSSGSGHEKDQAKLLSPSEKELPEQNNTTSPKTSEQKFQDSFAFLTAEDSAQKTELQDPHSLSELSSLKHSEDEEKPKLVNQESLTESTSLKHKLRNLEDKDLPEGSFAKSQQSRLEEEVAPGSPFSLTEERELPEGLSTSSLEVVPENLNGSALLPTFENFTKKRKRKYELRYRKRPFNSENAKKAPDCLLKLLNQMQLFRLNKLERFQNLVLQELSSLKQDLQALEHLEKEVLEFWGKQSADLQSFCDLQVLRFNSTQTS
>sp|Q5T4T6-2|SYC2L_HUMAN Isoform 2 of Synaptonemal complex protein 2-like OS=Homo sapiens OX=9606 GN=SYCP2L
MQAKNKDALQPLKEDRTGKAQDDAFWLQSLLTDAFHDKGFQKLKEYFQQKESHFPQKYNRLLLYRLDRSLNKELDKNEFQSVSLLLKCLQRFLVDGLKEDEPLLLRQGLLPKLVSWFERTTGLLTSEGLASDTSLLCVLEDFFDTALLLSRSSSEGKLQMLDSFLLSLGFLVTEKTVNHLLQQEGLKTFNCLLHAVPREERKKFPLSEGMCHLMKDLARTLLTVGDYDQQVALSEALCRLTLKKSRDELVHKWFDDEVLAEAFKELKDREFETDSRRFLNHLNNRLGDQRR
>sp|Q9NSD9|SYFB_HUMAN Phenylalanine--tRNA ligase beta subunit OS=Homo sapiens OX=9606 GN=FARSB PE=1 SV=3
MPTVSVKRDLLFQALGRTYTDEEFDELCFEFGLELDELTSEKELLSKEQGNVKAAGASDVVLYKLDVPANRYDLLCLEGLVRGLQVFKERLKAPVYKRVMPDGKLQKLLLTEETAKLRPFAVAAVLRNLKFTKDRYDSFLELQEKLHQNLCRKRALVALGTHDLDTLSGPFTYTAKRPSDLKFKPLNKTKEYTACELMNLYKTDNHLKHYLHLLENKPLYPVLYDSNGVVLSMPPLLNGDHSRLTVNTRNLFLECTGTDFTKAKLVLDLLVTMFSEYCENQFTVEAAEVVFPNGKSHTFPELAYRKEMVRADLLNKKVGLRETPENLAKLLTRMYLKSEVLGDGNQLELELPPTRADLLHACDLVEDAALAYGYNNLQMTLPKTYTLANQFPLNKLTELLRHDMAAAGFTEALTFALCSQEDLADKLGVDLSATKAVHLSNPKTAEFQVARTTLLPGLLKTLAANRKMPLPLKLFELSDLVLKDSNTDVGAKNYRHLCAVYYNKNPGFELLHGLLDRLMQLLDVPPGEDKGGYVLKASEGPAFFPGRCAELFARGQSVGKLGVLHPDVLTKFELTMPCSSLELNVGPFL
>sp|Q9NSD9-2|SYFB_HUMAN Isoform 2 of Phenylalanine--tRNA ligase beta subunit OS=Homo sapiens OX=9606 GN=FARSB
MPDGKLQKLLLTEETAKLRPFAVAAVLRNLKFTKDRYDSFLELQEKLHQNLCRKRALVALGTHDLDTLSGPFTYTAKRPSDLKFKPLNKTKEYTACELMNLYKTDNHLKHYLHLLENKPLYPVLYDSNGVVLSMPPLLNGDHSRLTVNTRNLFLECTGTDFTKAKLVLDLLVTMFSEYCENQFTVEAAEVVFPNGKSHTFPELAYRKEMVRADLLNKKVGLRETPENLAKLLTRMYLKSEVLGDGNQLELELPPTRADLLHACDLVEDAALAYGYNNLQMTLPKTYTLANQFPLNKLTELLRHDMAAAGFTEALTFALCSQEDLADKLGVDLSATKAVHLSNPKTAEFQVARTTLLPGLLKTLAANRKMPLPLKLFELSDLVLKDSNTDVGAKNYRHLCAVYYNKNPGFELLHGLLDRLMQLLDVPPGEDKGGYVLKASEGPAFFPGRCAELFARGQSVGKLGVLHPDVLTKFELTMPCSSLELNVGPFL
>sp|Q9Y2Z4|SYYM_HUMAN Tyrosine--tRNA ligase, mitochondrial OS=Homo sapiens OX=9606 GN=YARS2 PE=1 SV=2
MAAPLLRSFSWGRWSGTLNLSVLLPLGLRKAHSGAQGLLAAQKARGLFKDFFPETGTKLELPELFDRGTASFPQTLYCGFDPTADSLHVGHLLALLGLFHLQRAGHNVLALVGGATARLGDPSGRTKEREALETERVRANARALRLGLEALAANHQQLFTDGRSWGSFTVLDNSAWYQKQHLVDFLAAVGGHFRMGTLLSRQSVQLRLKSPEGMSLAEFFYQVLQAYDFYYLFQRYGCRVQLGGSDQLGNLMSGYEFLNKLTGEDVFGLTVPLLTSTTGAKLGKSAGNAVWLNRDKTSPFELYQFFVRQPDDSVERYLKLFTFLPLPELDHLMQLHVKEPERRGPQKRLAAEVTKLVHGREGLDSAKRCTQALYHSSLDALEVMSDQELKELFKEAPFSEFFLDPGTSVLDTCRKANALPDGPRGYRMLTEGGVSLNHQQVTNPESVLLVGQHLLKNGLSLLKLGKRNFYLLKWLQL
>sp|Q9BQG1|SYT3_HUMAN Synaptotagmin-3 OS=Homo sapiens OX=9606 GN=SYT3 PE=1 SV=1
MSGDYEDDLCRRALLLVSDLCARVRDADTNDRCQEFNDRLRGYPRGPDADLSVSLLSVLVTFCGLVLLGVSLFVSWKLCWVPWRDKGGSAVGGGPLRKDLGPGVGLAGLVGGGGHHLAAGLGGHPLLGGPHHHAHAAHHPPFAELLEPGSLGGSDTPEPSYLDMDSYPEAAAAAVAAGVKPSQTSPELPSEGGAGSGLLLLPPSGGGLPSAQSHQQVTSLAPTTRYPALPRPLTQQTLTSQPDPSSEERPPALPLPLPGGEEKAKLLGQLKPELYQGTGPGGRRSGGGPGSGEAGTGAPCGRLSFALRYLYGSDQLVVRLLQALDLPAKDSNGFSDPYVKLYLLPDRKKKFQTKVHRKTLNPVFNETFQFSVPLAELAQRKLHFSVYDFDRFSRHDLLGQVVLDNLLELAEQPPDRPLWRDLVEGGSEKADLGELNFSLCYLPTAGRLTVTLLKASNLKAMDLTGFSDPYVKASLLSEGRRLKKRKTSLKKNTLNPTYNEALVFDVAPESVENVGLSLAVVDYDCLGHNEVLGVCRVGPDAADPHGREHWAEMLANPRKPVEHWHQLVEEKTVTSFTKGSKGLSEKENSE
>sp|P59535|T2R40_HUMAN Taste receptor type 2 member 40 OS=Homo sapiens OX=9606 GN=TAS2R40 PE=2 SV=1
MATVNTDATDKDLSKFKVTFTLVVSGLECLTGLLGSGFLTALYGAEWARGKTLPTGDRLMLMLSFSRLLLQLWMMLENLFSLLFRLVYNQNSVYLLFKVLTVFLNHSNLWFAAWLKVFYCLRLANFNHPLFFLMKRKLLVLMPWLLRLSVLVSLSFSFPLSRDVFNVYVNSSLPLPSSNSTEKKYFSETNMVNLVFFYNMGLFVPLLMFLLAATLLLLSLKRHTLHMGSNATGSRDPSMKAHLGALKATSYFLLLYLFNALALFLSTSNLFDTYSSWNLLCKLLMAAYPAGHSVQLLLGNPGLRRAWKRFQHQVPLYLKGQTL
>sp|Q9NVG8|TBC13_HUMAN TBC1 domain family member 13 OS=Homo sapiens OX=9606 GN=TBC1D13 PE=1 SV=3
MSSLHKSRLADFQDVLKEPSLALEKLRELSFSGLPCEGGLRCLCWKLLLNYLPLERASWTSLLAKQRELYAQFLREMLLQPGLAKANMGVSREDVTFEDHPLNPNPDSRWNTYFKDNEVLLQLDKDVRRLCPDLSFFQRATDYPCLLLLDPQNEFETLRKRVEQTTLKSQTVARNRSGVTNMSSPHKNSVPSSLNEYEVLPNGCEAHWEVVERLLFLYAKLNPGLAYVQGMNELVGPLYYTFATDPNSEWKEHAEADTFFCFTNLMAELRDNFLKSLDDSQCGLTYKMEKVYSTLKDKDVELYLKLQEQNLKPQFFAFRWLTLLLSQEFLLPDVLRLWDSLFADDNRFDFLLLVCCAMLMLLREQLLEGDFTVNMRLLQDYPLTDVCQLLQKAKELQDSK
>sp|Q9NVG8-2|TBC13_HUMAN Isoform 2 of TBC1 domain family member 13 OS=Homo sapiens OX=9606 GN=TBC1D13
MSSLHKSRLADFQDVLKEPSLALEKLRELSFSGLPCEGGLRCLCWKLLLNYLPLERASWTSLLAKQRELYAQFLREMLLQPGLAKANMGVSREDVTFEDHPLNPNPDSRWNTYFKDNEVLLQLDKDVRRLCPDLSFFQRATDYPCLLLLDPQNEFETLRKRVEQTTLKSQTVARNRSGVTNQEQNLKPQFFAFRWLTLLLSQEFLLPDVLRLWDSLFADDNRFDFLLLVCCAMLMLLREQLLEGDFTVNMRLLQDYPLTDVCQLLQKAKELQDSK
>sp|Q9NVG8-3|TBC13_HUMAN Isoform 3 of TBC1 domain family member 13 OS=Homo sapiens OX=9606 GN=TBC1D13
MSSPHKNSVPSSLNEYEVLPNGCEAHWEVVERLLFLYAKLNPGLAYVQGMNELVGPLYYTFATDPNSEWKEHAEADTFFCFTNLMAELRDNFLKSLDDSQCGLTYKMEKVYSTLKDKDVELYLKLQEQNLKPQFFAFRWLTLLLSQEFLLPDVLRLWDSLFADDNRFDFLLLVCCAMLMLLREQLLEGDFTVNMRLLQDYPLTDVCQLLQKAKELQDSK
>sp|Q96BW9|TAM41_HUMAN Phosphatidate cytidylyltransferase, mitochondrial OS=Homo sapiens OX=9606 GN=TAMM41 PE=1 SV=2
MALQTLQSSWVTFRKLLSHFPEELSLAFVYGSGVYRQAGPSSDQKNAMLDFVFTVDDPVAWHSKNLKKNWSHYSFLKVLGPKLLTSLQNNYGAGVYYNSLLMCNGRLLKYGVLSTNVLLEDLLNWNNLYLAGRLQKPVKLLSVNEDVTLRSALDRNLKSAVTAAFLMLPESFSEEDLFLELAGLSYSGDFRMVVGEDKTKVLNLVKPNLAHFRELYGSLLQENPQVVYKSQQGWLELDKSPEGQFTQLMTLPKTLQQQLNHLMDPPGKNRDVEETLFQVAHDPDCGDVVRLGLSALVRPSSLRQSTKGLFTAGKSFGNPCVTYLLTEWLPHSWLQCKALYLLGACEMLSFDGHKLGYCSKVQTGLTAAEPGGRTMSDHWQCCWKLYCPSEFSETLPVCRVFPSYCFLYQSYRCLGLQKQQHLCSPSSSPSLRQLLPSVLVGYFCCYCHFSKW
>sp|Q96BW9-2|TAM41_HUMAN Isoform 2 of Phosphatidate cytidylyltransferase, mitochondrial OS=Homo sapiens OX=9606 GN=TAMM41
MALQTLQSSWVTFRKLLSHFPEELSLAFVYGSGVYRQAGPSSDQKNAMLDFVFTVDDPVAWHSKNLKKNWSHYSFLKVLGPKLLTSLQNNYGAGVYYNSLLMCNGRLLKYGVLSTNVLLEDLLNWNNLYLAGRLQKPVKLLSVNEDVTLRSALDRNLKSAVTAAFLMLPESFSEEDLFLELAGLSYSGDFRMVVGEDKTKVLNLVKPNLAHFRELYGSLLQENPQVVYKSQQGWLELDKSPEGQFTQLMTLPKTLQQQLNHLMDPPGKNRDVEETLFQVAHDPDCGDVVRLGLKKSVLYSSLKLHKMWKGWLRKTS
>sp|Q96BW9-3|TAM41_HUMAN Isoform 3 of Phosphatidate cytidylyltransferase, mitochondrial OS=Homo sapiens OX=9606 GN=TAMM41
MALQTLQSSWVTFRKLLSHFPEELSLAFVYGSGVYRQAGPSSDQKNAMLDFVFTVDDPVAWHSKNLKKNWSHYSFLKVLGPKLLTSLQNNYGAGVYYNSLLMCNGRLLKYGVLSTNVLLEDLLNWNNLYLAGRLQKPVKLLSVNEDVTLRSALDRNLKSAVTAAFLMLPESFSEEDLFLELAGLSYSGDFRMVVGEDKTKVLNLVKPNLAHFRELYGSLLQENPQVVYKSQQGWLELDKSPEGQFTQLMTLPKTLQQQLNHLMDPPGKNRDVEETLFQVAHDPDCGDVVRLGLSALVRPSSLRQSTKGLFTAGLKKSVLYSSLKLHKMWKGWLRKTS
>sp|Q8NBD8|T229B_HUMAN Transmembrane protein 229B OS=Homo sapiens OX=9606 GN=TMEM229B PE=1 SV=1
MASAEPLTALSRWYLYALHGYFCEVMFTAAWEFVVNLNWKFPGVTSVWALFLYGTSLLLVERMYLRLRGRCPLLLRCLLYTLWTYLWEFTTGFLLRQFNACPWDYSQFDFDFMGLLTLEYAVPWFCGALLMEQFLLRNTLRLRFDKDAEPGEPSGALALANGHVKTD
>sp|Q9H3H9|TCAL2_HUMAN Transcription elongation factor A protein-like 2 OS=Homo sapiens OX=9606 GN=TCEAL2 PE=2 SV=1
MEKLFNENEGMPSNQGKLDNEEQPPHEGKPEVACLLEDKKLENEGNTENTGKRVEEPLKDKEKPESAGKAKGEGKSERKGKSEMQGGSKTEGKPERGGRAEGEGEPDSEREPESEGEPESETRAAGKRPAEDDLPRKAKRKTNKGLAQYLKQYKEALHDMNFSNEDMLREFDNMARVEDKRRKSKQKLGAFLWMQRNLQDPFYPRGPREFRGGCRAPRRDTEDLPYV
>sp|Q15814|TBCC_HUMAN Tubulin-specific chaperone C OS=Homo sapiens OX=9606 GN=TBCC PE=1 SV=2
MESVSCSAAAVRTGDMESQRDLSLVPERLQRREQERQLEVERRKQKRQNQEVEKENSHFFVATFVRERAAVEELLERAESVERLEEAASRLQGLQKLLNDSVFFLAAYDLRQGQEALARLQAALAERRRGLQPKKRFAFKTRGKDAASSTKVDAAPGLPPAVESLQDSPLPKKAEGDLGPSWVCGFSNLESQVLEKRASELHQRDVLLTELSNCTVRLYGNPNTLRLTKAHSCKLLCGPVSTSVFLEDCSDCVLAVACQQLRLHSTKDTRLFLQVTSRALVEDCSGLQFAPYTWSYPELDKDFESSGLDRSKNNWNDVDDFNWLARDMASPNWSLLPEEERNLQWD
>sp|H3BS89|T178B_HUMAN Transmembrane protein 178B OS=Homo sapiens OX=9606 GN=TMEM178B PE=2 SV=1
MAAGRLLLYTGLSLALCALGMLAVALCSDHWYETDARKHRDRCKAFNTRRVDPGFLYNNNNNLPLRASRSRLDRWEGKLLRARNRRQLFAMSPADECSRQYNSTNMGLWRKCHRQGFDPELAALLRKGELERCTYLKYHYSSATLPRNLTFNLTKTLRQDEWHALHLRRMTAGFMGMAVALLLFGWLLGVLGCCWDRGLMQYVAGLLFLMGGTFCLLSLCTCVAGLNFELSRYPRYLYGLPDDLSHGYGWSMFCAWGGLGLTLLSGFFCTLAPSVQPVPRTNYPKSRPENGTVC
>sp|Q6ZVK1|T179A_HUMAN Transmembrane protein 179 OS=Homo sapiens OX=9606 GN=TMEM179 PE=2 SV=2
MALNNFLFAQCACYFLAFLFSFVVVVPLSENGHDFRGRCLLFTEGMWLSANLTVQERERFTVQEWGPPAACRFSLLASLLSLLLAAAHAWRTLFFLCKGHEGSFFSAFLNLLVSAFVVFLVFLASTLVSVGFTMWCDTLTEKGTVPHSCEELQDLDLELGVDNSAFYDQFALAQFGLWASWLAWLALTTLAFLKVYHNYRQEDLLDSLLHEKELLLARPSPRTSFQEEKSAVL
>sp|Q6ZVK1-2|T179A_HUMAN Isoform 2 of Transmembrane protein 179 OS=Homo sapiens OX=9606 GN=TMEM179
MALNNFLFAQCACYFLAFLFSFVVVVPLSENGHDFRGRCLLFTEGMWLSANLTVQERERFTVQEWGPPAACRFSLLASLLSLLLAAAHAWRTLFFLCKGHEGSFFSAFLNLLVSAFVVFLVFLASTLVSVGFTMWCDTLTEKGTVPHSCEELQDLDLELGVDNSAFYDQFALAQVGGSGQEGRLAMLGGGHLLLDLC
>sp|Q9HBL0|TENS1_HUMAN Tensin-1 OS=Homo sapiens OX=9606 GN=TNS1 PE=1 SV=2
MSVSRTMEDSCELDLVYVTERLLAVSFPSTANEENFRSNLREVAQMLKSKHGGNYLLFNLSERRPDLTKLHAKVLEFGWPDLHTPALEKLCSLCKAMDTWLNADPHNVVVLHNKGNRGRLGVVLAAYMHYSNLSASADQALDRFAMKRFYEDKLVPLGQPSQRRYVHYFSGLLSGSLKMNNKPLFLHHVLMHGLPNFESKGGCRPFLRLYQAMQPVYTSGLYNLPGDSQTSVCLTLEPGLLLKGDLLLKCYHKKFRSPARDVLFRVQFHTCALHDLGVVFGKEDLDDAFKDDRFPEYGKVEFVFSYGPEKLQGMEHLENGPSVSVDYNTSDPLLRWDSYDNFSGHRDDGMEEVVGHTQGPLDGSLYAKVKKKDSLHGSTGAVNATRPTLSATPNHVEHTLSVSSDSGNSTASTKTDKTDEPVPGASSATAALSPQEKRELDRLLSGFGLEREKQGAMYHTQHLRSRPAGGSAVPSSGRHVVPAQVHVNGGALASERETDLLDDELPNQDGHSAGSMGTLSSLDGVTNTSEGGYPEALSPLTNGLDKSYPMEPMVNGGGYPYESASRAGPAHAGHTAPMRPSYSAQEGLAGYQREGPHPAWPQPVTTSHYAHDPSGMFRSQSFSEAEPQLPPAPVRGGSSREAVQRGLNSWQQQQQQQQQPRPPPRQQERAHLESLVASRPSPQPLAETPLPSLPEFPRAASQQELEQSLETLNMLMLDLEPASAAAPLHKSQSVPGAWPGASPLSSQPLSGSSRQSHPLTQSRSGYLPSGHSLGTPEPAPRASLESVPPGRSYSPYDYQPCLAGPNQDFHSKSPASSSLPAFLPTTHSPPGPQQPPASLPGLTAQPLLSPKEATSDPSRTPEEEPLNLEGLVAHRVAGVQAREKQPAEPPAPLRRRAASDGQYENQSPEATSPRSPGVRSPVQCVSPELALTLALNPGGRPKEPHLHSYKEAFEEMEGTSPSSPPPSGVRSPPGLAKTPLSALGLKPHNPADLLLHPTGVTRRRLQPEEDEGKVVVRLSEEPRSYVESVARTAVAGPRAQDSEPKSFSAPATQAYGHELPLRNGTLGGSFVSPSPLSTSSPLLSADSTSVGSFPSGESSDQGPRTPTQPLLESGFRSGSLGQPSPSAQRNYQSSSPLPTVGSSYSSPDYSLQHFSSSPESQARAQFSVAGVHTVPGSPQARHRTVGTNTPPSPGFGWRALNPSMAAPSSPSLSHHQMMGPPGTGFHGSTVSSPQSSAATTPGSPSLCRHPAGVYQVSGLHNKVATTPGSPSLGRHPGAHQGNLASGLHSNALASPGSPSLGRHLGGSGSVVPGSPCLDRHVAYGGYSTPEDRRPTLSRQSSASGYQAPSTPSFPVSPAYYPGLSSPATSPSPDSAAFRQGSPTPALPEKRRMSVGDRAGSLPNYATLNGKVSSPVASGMSSPSGGSTVSFSHTLPDFSKYSMPDNSPETRAKVKFVQDTSKYWYKPELSREQALALLKDQEPGAFLLRDSHSFRGAYGLAMKVSSPPPTLMQQNKKGDMTHELVRHFLLETGPRGVKLKGCPNEPNFGSLSALVYQHSLLPLALPCKLVLPNRDPTDESKDSSGPANSTADLLKQGAACNVLFVNSVDMESLTGPQALSKATSETLAADPTPAATLVHFKVSAQGLTLTDNQRKLFFRRHYPLNTVTFCDLDPQERKWMKTEGGAPAKLFGFVARKQGSTTDNACHLFAELDPNQPASALVNFVSKVMLNAGQKR
>sp|Q9HBL0-2|TENS1_HUMAN Isoform 2 of Tensin-1 OS=Homo sapiens OX=9606 GN=TNS1
MVPFQQRKDCVLEGSTRVTPSVQPHLQPLRNMSVSRTMEDSCELDLVYVTERLLAVSFPSTANEENFRSNLREVAQMLKSKHGGNYLLFNLSERRPDLTKLHAKVLEFGWPDLHTPALEKLCSLCKAMDTWLNADPHNVVVLHNKGNRGRLGVVLAAYMHYSNLSASADQALDRFAMKRFYEDKLVPLGQPSQRRYVHYFSGLLSGSLKMNNKPLFLHHVLMHGLPNFESKGGCRPFLRLYQAMQPVYTSGLYNLPGDSQTSVCLTLEPGLLLKGDLLLKCYHKKFRSPARDVLFRVQFHTCALHDLGVVFGKEDLDDAFKDDRFPEYGKVEFVFSYGPEKLQGMEHLENGPSVSVDYNTSDPLLRWDSYDNFSGHRDDGMEDGNKQNTNSQSLGSLSGGLEDQYTWPDTHWPSQS
>sp|Q00059|TFAM_HUMAN Transcription factor A, mitochondrial OS=Homo sapiens OX=9606 GN=TFAM PE=1 SV=1
MAFLRSMWGVLSALGRSGAELCTGCGSRLRSPFSFVYLPRWFSSVLASCPKKPVSSYLRFSKEQLPLFKAQNPDAKTTELLRRLAQRWRELPDSKKKLYQDAYRAEWQVYKEELSRFKEQLTPSQLMSLEKELMDKHLKRKAMTKKKELTLLGKPKRPRSAYNVYVAERFQEAKGDSPQEKLKTVKENWKNLSDSEKELYLQHAKEDETRYHNEMKSWEEQMLEVGRKDLLRRTLKKQRKYGAEEC
>sp|Q00059-2|TFAM_HUMAN Isoform 2 of Transcription factor A, mitochondrial OS=Homo sapiens OX=9606 GN=TFAM
MAFLRSMWGVLSALGRSGAELCTGCGSRLRSPFSFVYLPRWFSSVLASCPKKPVSSYLRFSKEQLPLFKAQNPDAKTTELLRRLAQRWRELPDSKKKLYQDAYRAEWQVYKEELSRFKEQLTPSQLMSLEKELMDKHLKRKAMTKKKEKLKTVKENWKNLSDSEKELYLQHAKEDETRYHNEMKSWEEQMLEVGRKDLLRRTLKKQRKYGAEEC
>sp|P04053|TDT_HUMAN DNA nucleotidylexotransferase OS=Homo sapiens OX=9606 GN=DNTT PE=1 SV=3
MDPPRASHLSPRKKRPRQTGALMASSPQDLKFQDLVVFLLEKKMGTTRRAFLMELARRKGFRVENELSDSVTHLVAENNSGSDVLEWLQAQKVQVSSQPELLDVSWLLECLRAGKPVEMTGKHQLVVRRDYSDSTNPGPPKTPPLAVQKLSQYACQRRTTLNNCNQLFTDAFDLLAENCEFRENEDSCVTFMRAASVLKSLPFTLLSMKDTEGLPCLGSKVKGLLEELLEDGESSEVKAVLNDERYQSFKLFTSVFGVGLKTSEKWFRMGFRTLSKVRSDKSLKFTRMQKAGFLYYEDLVSCVTRAEAEAVSVLVKEAVWAFLPDAFVTMTGGFRRGKKMGHDVDFLLTSPGSTEDEEQLLQKVMNLWEKKGLLLYYDLVESTFEKLRLPSRKVDALDHFQKCFLLFKLPRQRVDSDQSSWQEGKTWKALRVDLVLCPYERRAFALLGWTGSRQFERDLRRYATHERKMLLDNHALYDKTKRLFLKAESEEELFAHLGLDYLEPWERNA
>sp|P04053-2|TDT_HUMAN Isoform 2 of DNA nucleotidylexotransferase OS=Homo sapiens OX=9606 GN=DNTT
MDPPRASHLSPRKKRPRQTGALMASSPQDLKFQDLVVFLLEKKMGTTRRAFLMELARRKGFRVENELSDSVTHLVAENNSGSDVLEWLQAQKVQVSSQPELLDVSWLLECLRAGKPVEMTGKHQLVVRRDYSDSTNPGPPKTPPLAVQKLSQYACQRRTTLNNCNQLFTDAFDLLAENCEFRENEDSCVTFMRAASVLKSLPFTLLSMKDTEGLPCLGSKVKGLLEELLEDGESSEVKAVLNDERYQSFKLFTSVFGVGLKTSEKWFRMGFRTLSKVRSDKSLKFTRMQKAGFLYYEDLVSCVTRAEAEAVSVLVKEAVWAFLPDAFVTMTGGFRRGKKMGHDVDFLLTSPGSTEDEEQLLQKVMNLWEKKGLLLYYDLVESTFEKLRLPSRKVDALDHFQKCFLLFKLPRQRVDSDQSSWQEGKTWKALRVDLVLCPYERRAFALLGWTGSRFERDLRRYATHERKMLLDNHALYDKTKRLFLKAESEEELFAHLGLDYLEPWERNA
>sp|O75069|TMCC2_HUMAN Transmembrane and coiled-coil domains protein 2 OS=Homo sapiens OX=9606 GN=TMCC2 PE=1 SV=3
MKRCRSDELQQQQGEEDGAGLEDAASHLPGADLRPGETTGANSAGGPTSDAGAAAAPNPGPRSKPPDLKKLQQLSEGSMFGHGLKHLFHSRRRSREREHQTSQDSQQHQQQQGMSDHDSPDEKERSPEMHRVSYAMSLHDLPARPTAFNRVLQQLRSRPSLKRGASLHSSSGGGSSGSSSRRTKSSSLEPQRGSPHLLRKAPQDSSLAALLHQHQCRPRSSSTTDTALLLADGSNVYLLAEEAEGLGDKVDKGDLVALSLPAGHGDTDGPLSLDVPDGAPDPQRTKAALDHLHQKLLKLTEQLKLEQEARDDNVAEYLKLANNADKQQVSRLKQVFEKKNQKSAQTLAQLHKKLEHYRRRLKELEQNGPSRQPKDVLRDMQQGLKDVGANVRAGLSGFGGGVVEGVKGSLSGLSQATHTAVVSKPREFASLLRNKFGSADNLAHLKDPLEDGPPEEAARALSGSATLVSSPKYGSDDECSSASASSAGAGSNSGAGPGGALGSPKSNALYGAPGNLDALLEELRELKEGQSHLEDSMEDLKTQLQRDYTYMTQCLQEERYRYERLEEQLNDLTELHQNEMTNLKQELASMEEKVAYQSYERARDLQEAVESCLTRVTKLELQQQQQQVVQLEGVENANARALLGKFLNVLLALMAVLLVFVSTLANFLTPLMKTRLRLTSTTLLVLVLFLLWKHWDSLTYLLEHVLLPS
>sp|O75069-2|TMCC2_HUMAN Isoform 2 of Transmembrane and coiled-coil domains protein 2 OS=Homo sapiens OX=9606 GN=TMCC2
MFGHGLKHLFHSRRRSREREHQTSQDSQQHQQQQGMSDHDSPDEKERSPEMHRVSYAMSLHDLPARPTAFNRVLQQLRSRPSLKRGASLHSSSGGGSSGSSSRRTKSSSLEPQRGSPHLLRKAPQDSSLAALLHQHQCRPRSSSTTDTALLLADGSNVYLLAEEAEGLGDKVDKGDLVALSLPAGHGDTDGPLSLDVPDGAPDPQRTKAALDHLHQKLLKLTEQLKLEQEARDDNVAEYLKLANNADKQQVSRLKQVFEKKNQKSAQTLAQLHKKLEHYRRRLKELEQNGPSRQPKDVLRDMQQGLKDVGANVRAGLSGFGGGVVEGVKGSLSGLSQATHTAVVSKPREFASLLRNKFGSADNLAHLKDPLEDGPPEEAARALSGSATLVSSPKYGSDDECSSASASSAGAGSNSGAGPGGALGSPKSNALYGAPGNLDALLEELRELKEGQSHLEDSMEDLKTQLQRDYTYMTQCLQEERYRYERLEEQLNDLTELHQNEMTNLKQELASMEEKVAYQSYERARDLQEAVESCLTRVTKLELQQQQQQVVQLEGVENANARALLGKFLNVLLALMAVLLVFVSTLANFLTPLMKTRLRLTSTTLLVLVLFLLWKHWDSLTYLLEHVLLPS
>sp|O75069-3|TMCC2_HUMAN Isoform 3 of Transmembrane and coiled-coil domains protein 2 OS=Homo sapiens OX=9606 GN=TMCC2
MKSKEEETAVDKGDLVALSLPAGHGDTDGPLSLDVPDGAPDPQRTKAALDHLHQKLLKLTEQLKLEQEARDDNVAEYLKLANNADKQQVSRLKQVFEKKNQKSAQTLAQLHKKLEHYRRRLKELEQNGPSRQPKDVLRDMQQGLKDVGANVRAGLSGFGGGVVEGVKGSLSGLSQATHTAVVSKPREFASLLRNKFGSADNLAHLKDPLEDGPPEEAARALSGSATLVSSPKYGSDDECSSASASSAGAGSNSGAGPGGALGSPKSNALYGAPGNLDALLEELRELKEGQSHLEDSMEDLKTQLQRDYTYMTQCLQEERYRYERLEEQLNDLTELHQNEMTNLKQELASMEEKVAYQSYERARDLQEAVESCLTRVTKLELQQQQQQVVQLEGVENANARALLGKFLNVLLALMAVLLVFVSTLANFLTPLMKTRLRLTSTTLLVLVLFLLWKHWDSLTYLLEHVLLPS
>sp|O75069-5|TMCC2_HUMAN Isoform 5 of Transmembrane and coiled-coil domains protein 2 OS=Homo sapiens OX=9606 GN=TMCC2
MNQVVQPLMSRHSACRGSQAHLSWVDKGDLVALSLPAGHGDTDGPLSLDVPDGAPDPQRTKAALDHLHQKLLKLTEQLKLEQEARDDNVAEYLKLANNADKQQVSRLKQVFEKKNQKSAQTLAQLHKKLEHYRRRLKELEQNGPSRQPKDVLRDMQQGLKDVGANVRAGLSGFGGGVVEGVKGSLSGLSQATHTAVVSKPREFASLLRNKFGSADNLAHLKDPLEDGPPEEAARALSGSATLVSSPKYGSDDECSSASASSAGAGSNSGAGPGGALGSPKSNALYGAPGNLDALLEELRELKEGQSHLEDSMEDLKTQLQRDYTYMTQCLQEERYRYERLEEQLNDLTELHQNEMTNLKQELASMEEKVAYQSYERARDLQEAVESCLTRVTKLELQQQQQQVVQLEGVENANARALLGKFLNVLLALMAVLLVFVSTLANFLTPLMKTRLRLTSTTLLVLVLFLLWKHWDSLTYLLEHVLLPS
>sp|Q10587|TEF_HUMAN Thyrotroph embryonic factor OS=Homo sapiens OX=9606 GN=TEF PE=1 SV=3
MSDAGGGKKPPVDPQAGPGPGPGRAAGERGLSGSFPLVLKKLMENPPREARLDKEKGKEKLEEDEAAAASTMAVSASLMPPLWDKTLPYDGESFHLEYMDLDEFLLENGLPASPTHLAHNLLLPVAELEGKESASSSTASPPSSSTALFQPSETVSSTESSLEKERETPSPLDPNCVEVDVNFNPDPADLVLSSVPGGELFNPRKHKFAEEDLKPQPMLKKAKKVFVPDEQKDEKYWTRRKKNNVAAKRSRDARRLKENQLTLRAAFLEKENTALRTEVAELRKEVGKCKTLVSKYETKYGPL
>sp|Q10587-2|TEF_HUMAN Isoform 2 of Thyrotroph embryonic factor OS=Homo sapiens OX=9606 GN=TEF
MDMPEVLKSLLEHSLPWPEKRTDKEKGKEKLEEDEAAAASTMAVSASLMPPLWDKTLPYDGESFHLEYMDLDEFLLENGLPASPTHLAHNLLLPVAELEGKESASSSTASPPSSSTALFQPSETVSSTESSLEKERETPSPLDPNCVEVDVNFNPDPADLVLSSVPGGELFNPRKHKFAEEDLKPQPMLKKAKKVFVPDEQKDEKYWTRRKKNNVAAKRSRDARRLKENQLTLRAAFLEKENTALRTEVAELRKEVGKCKTLVSKYETKYGPL
>sp|Q8WY91|THAP4_HUMAN Peroxynitrite isomerase THAP4 OS=Homo sapiens OX=9606 GN=THAP4 PE=1 SV=2
MVLCCAAVNCSNRQGKGEKRAVSFHRFPLKDSKRLLQWLKAVQRDNWTPTKYSFLCSEHFTKDSFSKRLEDQHRLLKPTAVPSLFHLTEKKRGAGGHGRTRRKDASKATGGVRGHSSAATSRGAAGWSPSSSGNPMAKPESRRLKQAALQGEATPRAAQEAASQEQAQQALERTPGDGLATMVAGSQGKAEASATDAGDESATSSLEGGVTDKSGLSMDDFTPPGSGACKFLGSLHSYSFSSKHTRERPSVPREPLDRKRLKKDVEPSCSGSSLGPDKGLAQSPPSSSLTATPQKPSQSPSAPPADVTPKPATEAVQSEHSDASPMSLNEVLLSASGACKLLDSLHSYCFSSRQNKSQVCCLREQVEKKNGELKSLRQRVSRSDSQVRKLQEKLDELRRVSVPYPSSLLSPSREPPKMNPVVEPLSWMLGTWLSDPPGAGTYPTLQPFQYLEEVHLSHVGQPMLNFSFNSFHPDTRKPMHRECGFLRLKPDTNKVAFVSAQNTGVVEVEEGEVNGQELCLASHSLARLSFAKEPHVEQLTRKFRLNSEGKLEQTVSMATTTQPMTQHLHVTYKKVTP
>sp|Q8WY91-2|THAP4_HUMAN Isoform 2 of Peroxynitrite isomerase THAP4 OS=Homo sapiens OX=9606 GN=THAP4
MEPPKMNPVVEPLSWMLGTWLSDPPGAGTYPTLQPFQYLEEVHLSHVGQPMLNFSFNSFHPDTRKPMHRECGFLRLKPDTNKVAFVSAQNTGVVEVEEGEVNGQELCLASHSLARLSFAKEPHVEQLTRKFRLNSEGKLEQTVSMATTTQPMTQHLHVTYKKVTP
>sp|Q9NV12|TM140_HUMAN Transmembrane protein 140 OS=Homo sapiens OX=9606 GN=TMEM140 PE=1 SV=2
MAGPRPRWRDQLLFMSLLVLVLVVLCLMFYALLWEAGNLTDLPNLRLGFYNFCLWNEDTSTLQCHQFPELEALGVPRVGLGLARLGVYGSLVLTLFAPQPLLLAQCNSDERAWRLAVGFLAVSSVLLAGGLGLFLSYVWKWVRLSLPGPGFLALGSAQALLLLLLLAMAVFPLRAERAESKLESC
>sp|Q9NPL8|TIDC1_HUMAN Complex I assembly factor TIMMDC1, mitochondrial OS=Homo sapiens OX=9606 GN=TIMMDC1 PE=1 SV=2
MEVPPPAPRSFLCRALCLFPRVFAAEAVTADSEVLEERQKRLPYVPEPYYPESGWDRLRELFGKDEQQRLSKDLANLCKTAATAGLLGWVYGGLPAFLHAKQQYLEQSQAELYHNRFDAVQSAHRAATRGFLRYGWRWGWRTAVFVTLFNTVNTSLNVYRNKDALSHFVLAGAVTGSLFRLNVGLRGLVAGGLLGALLGTPVGGLLMAFQKYSGETVQERKQKDRKALHELKLEEWKGRLQVTEHLPEKLESSLQEDEPENDAKKLEALLNLPRNPSVLDKQDKD
>sp|Q9BZW5|TM6S1_HUMAN Transmembrane 6 superfamily member 1 OS=Homo sapiens OX=9606 GN=TM6SF1 PE=1 SV=2
MSASAATGVFVLSLSALPVTYVFNHLAAQHDSWTLVGVAALLLFLVALLARVLVKRKPPRDPLFYVYAVFGFTSVVNLLLGLEQDGLLDGFMTHYLREGEPYLNTAYGHMLCYWDGSAHYLMYLVMVAALAWEETYRTLGLYWVGSLLMSVVVFVPGNLVGKYGTRLCPAFFLSLPYTCLPVWAGFRLYNQPSENYNYPSKVLQEAQAKDLLRRPFDLMLVVCLLLATGFCLFRGLLALDCPSELCRLYTQFQEPYLKDPAAYPKLQMLAYMFYSVPYFVTALYGLVVPGCSWMPDLTLLHAGGLAQAQFSHLGASLHARTAYVYRVPEEAKLLFLALNLAYGVLPQLLAYRCLYKPEFFLKTKAEEKVE
>sp|Q9BZW5-2|TM6S1_HUMAN Isoform 2 of Transmembrane 6 superfamily member 1 OS=Homo sapiens OX=9606 GN=TM6SF1
MSASAATGVFVLSLSALPVTYVFNHLAAQHDSWTLVGVAALLLFLVALLARVLVKRKPPRDPLFYVYAVFGFTSVVNLLLGLEQDGLLDGFMTHYLREGEPYLNTAYGHMLCYWDGSAHYLMYLVMVAALAWEETYRTLGLYWVGSLLMSVVVFVPGNLVGKYGTRLCPAFFLSLPYTCLPVWAGFRLYNQPSENYNYPSKVLQEAQAKDLLRRPFDLMLVVCLLLATGFCLFRGLMLAYMFYSVPYFVTALYGLVVPGCSWMPDLTLLHAGGLAQAQFSHLGASLHARTAYVYRVPEEAKLLFLALNLAYGVLPQLLAYRCLYKPEFFLKTKAEEKVE
>sp|A0AVI4|TM129_HUMAN E3 ubiquitin-protein ligase TM129 OS=Homo sapiens OX=9606 GN=TMEM129 PE=1 SV=1
MDSPEVTFTLAYLVFAVCFVFTPNEFHAAGLTVQNLLSGWLGSEDAAFVPFHLRRTAATLLCHSLLPLGYYVGMCLAASEKRLHALSQAPEAWRLFLLLAVTLPSLACLLLYYWSRDRWACHPLARTLALYALPQSGWQAVASSVNTEFRRLDKFATGAPGARVLVTDTWVMKVTTYRVHVAQQQDVHLTVTESRQHELSPDSNLPVQLLTLRVASTNPAVQAFDLWLNSTEYGELCEKLRAPLRRAAHVVLHQSLGDLFLETFASLVEVNPAYSVPSSQELEACLGCMQTRASVKLVKTCQEAATGECQQCYCRPMWCLTCMGKWFASRQDPLRPDTWLASRVPCPTCRARFCLLDVCTVR
>sp|A0AVI4-2|TM129_HUMAN Isoform 2 of E3 ubiquitin-protein ligase TM129 OS=Homo sapiens OX=9606 GN=TMEM129
MDSPEVTFTLAYLVFAVCFVFTPNEFHAAGLTVQNLLSGWLGSEDAAFVPFHLRRTAATLLCHSLLPLGYYVGMCLAASEKRLHALSQAPEAWRLFLLLAVTLPSLACLLLYYWSRDRWACHPLARTLALYALPQSGWQAVASSVNTEFRRLDKFATGAPGARVLVTDTWVMKVTTYRVHVAQQQDVHLTVTESRQHELSPDSNLPVQLLTLRVASTNPAVQAFDLWSWRPA
>sp|Q9Y3D7|TIM16_HUMAN Mitochondrial import inner membrane translocase subunit TIM16 OS=Homo sapiens OX=9606 GN=PAM16 PE=1 SV=2
MAKYLAQLLVMGVQVVGRAFARALRQEFAASRAAADARGRAGHRSAAASNLSGLSLQEAQQLLNVSKLSPEEVQKNYEHLFKVNDKSVGGSFYLQSKVVRAKERLDEELKLQAQEDREKGQMPHT
>sp|Q9NS68|TNR19_HUMAN Tumor necrosis factor receptor superfamily member 19 OS=Homo sapiens OX=9606 GN=TNFRSF19 PE=1 SV=1
MALKVLLEQEKTFFTLLVLLGYLSCKVTCESGDCRQQEFRDRSGNCVPCNQCGPGMELSKECGFGYGEDAQCVTCRLHRFKEDWGFQKCKPCLDCAVVNRFQKANCSATSDALCGDCLPGFYRKTKLVGFQDMECVPCGDPPPPYEPHCASKVNLVKLASTASSPRDTALAAVLCSALATVLLALLLLCVLYCKRQFMEKKPSWSLRSQDLQYNGSELSCFDRPQLHEYAHRACCQCRRDSVQTCGPVRLLPSMCCEEACSPNPATLGCGVHSAASLQARNAGPAGEMVPTFFGSLTQSLCGEFSDAWPLMQNPMGGDNLSFCDSYPELTGEDLHSLNPELESSTSLDSNSSQDLVGGAVPVQSHSENFTAATDLSRYNNTLVESASTQDALTMRSQLDQESGAVLHPATQTSLQVRQRLGSL
>sp|Q9NS68-2|TNR19_HUMAN Isoform 2 of Tumor necrosis factor receptor superfamily member 19 OS=Homo sapiens OX=9606 GN=TNFRSF19
MALKVLLEQEKTFFTLLVLLGYLSCKVTCESGDCRQQEFRDRSGNCVPCNQCGPGMELSKECGFGYGEDAQCVTCRLHRFKEDWGFQKCKPCLDCAVVNRFQKANCSATSDALCGDCLPGFYRKTKLVGFQDMECVPCGDPPPPYEPHCASKVNLVKLASTASSPRDTALAAVLCSALATVLLALLLLCVLYCKRQFMEKKPSWSLRSQDLQYNGSELSCFDRPQLHEYAHRACCQCRRDSVQTCGPVRLLPSMCCEEACSPNPATLGCGVHSAASLQARNAGPAGEMVPTFFGSLTQSLCGEFSDAWPLMQNPMGGDNLSFCDSYPELTGEDLHSLNPELESSTSLDSNSSQDLVGGAVPVQSHSENFTAATDLSRYNNTLVESASTQDALTMRSQLDQESGAVLHPATQTSLQEA
>sp|Q9NS68-3|TNR19_HUMAN Isoform 3 of Tumor necrosis factor receptor superfamily member 19 OS=Homo sapiens OX=9606 GN=TNFRSF19
MECVPCGDPPPPYEPHCASKVNLVKLASTASSPRDTALAAVLCSALATVLLALLLLCVLYCKRQFMEKKPSWSLRSQDLQYNGSELSCFDRPQLHEYAHRACCQCRRDSVQTCGPVRLLPSMCCEEACSPNPATLGCGVHSAASLQARNAGPAGEMVPTFFGSLTQSLCGEFSDAWPLMQNPMGGDNLSFCDSYPELTGEDLHSLNPELESSTSLDSNSSQDLVGGAVPVQSHSENFTAATDLSRYNNTLVESASTQDALTMRSQLDQESGAVLHPATQTSLQEA
>sp|Q9P272|TRM9B_HUMAN Probable tRNA methyltransferase 9B OS=Homo sapiens OX=9606 GN=TRMT9B PE=2 SV=3
MDHEAAQLEKQHVHNVYESTAPYFSDLQSKAWPRVRQFLQEQKPGSLLADLGCGTGKYLKVNSQVHTVGCDYCGPLVELARNRGCEAMVCDNLNLPFRDEGFDALLSLGVLHHFSTKQRRLRALKEMARVLVPGGQLMLYVWAMEQKNRHFEKQDVLVPWNRALCSQLFSESSQSGRKRQCGYPERGHPYHPPCSECSCSVCFKEQCGSKRSHSVGYEPAMARTCFANLSKEGEEEYGFYSTLGKSFRSWFFSRSLDESTLRKQLERVRPLKNTEVWASSTVTVQPSRHSSLDFDHQEPFSTKGQSLDEEVFVESSSGKHLEWLRAPGTLKHLNGDHQGEMRRNGGGNFLDSTNTGVNCVDAGNLEDDNPSASKLLRRLSAVDSTDFNPDDTMSVEDPQTDVLDSTAFMRYYHVFREGELCSLLKENVSELRLLSSGNDHGNWCLLAEKKRGCD
>sp|Q9P272-3|TRM9B_HUMAN Isoform 2 of Probable tRNA methyltransferase 9B OS=Homo sapiens OX=9606 GN=TRMT9B
MDHEAAQLEKQHVHNVYESTAPYFSDLQSKAWPRVRQFLQEQKPGSLLADLGNQAASSLT
>sp|Q8IUR5|TMTC1_HUMAN Protein O-mannosyl-transferase TMTC1 OS=Homo sapiens OX=9606 GN=TMTC1 PE=1 SV=3
MVVTTSARGGGGDRTPSRRRGCGLAPAGAAALLAGASCLCYGRSLQGEFVHDDVWALVNNPDVRPGAPLRWGLFTNDFWGKGMAENTSHKSYRPLCVLTFKLNLFLTGMNPFYFHAVNLLLHCLVTLVLMYTCDKTVFKNRGLAFVTALLFAVHPLHTEAVAGLVGRADVLACLLFLLAFLSYNRSLDQGCVGGSFPSTVSPFFLLLSLFLGTCAMLVKETGLTVFGVCLVYDLFSLSNKQDKSSNGALCPRSPQQPGSPQPSSLPGHPHRENGKQQRFPHKGAWGGCHSPLPPEPKSSGFPVSPRAVWSMMRFLTYSYLLAFNVWLLLAPVTLCYDWQVGSLPLVETLWDMRNLATLFLAVVMALLSLHCLAAFKRLEHKEVLVGLLFLVFPFLPASNLFFRVGFVVAERVLYMPSMGYCLLFVHGLSKLCTWLNRCGATTLLVSTVLLLLLFSWKTVKQNELWLSRESLFRSGVQTLPHNAKVHYNYANFLKDQGRNKEALYHYRTALKLYPRHASALNNLGTLTRDTAEAKMYYQRALQLHPQHNRALFNLGNLLKSQEKKEEALTLLKDSLKYGPEFADAYSSLASLLAEQERFKEAEELYQTGLKNCPDSSDLHNNYGVFLVDTGLPEKAVAHYQQALKLSPSHHVAMVNLGRLYRSLGENSMAEEWYKRALQVAHKAELLSPLGALYYNTGRYEEALQLYQEAAALQPSQRELRLALAQVLAVMGQTKEAEKMTNHLVSEETGCLECYRLLSALYSKQENHDKALDALDKALQLKPKDPKVLSELFFTKGNQLREQNLLDKAFESYRVAVQLNPDQAQAWMNMGGLQHLKGKYVSARAYYERALQLVPDSKLLKENLAKLDRLEKRLQEVREKDQT
>sp|Q8IUR5-1|TMTC1_HUMAN Isoform 1 of Protein O-mannosyl-transferase TMTC1 OS=Homo sapiens OX=9606 GN=TMTC1
MNPFYFHAVNLLLHCLVTLVLMYTCDKTVFKNRGLAFVTALLFAVHPLHTEAVAGLVGRADVLACLLFLLAFLSYNRSLDQGCVGGSFPSTVSPFFLLLSLFLGTCAMLVKETGLTVFGVCLVYDLFSLSNKQDKSSNGALCPRSPQQPGSPQPSSLPGHPHRENGKQQRFPHKGAWGGCHSPLPPEPKSSGFPVSPRAVWSMMRFLTYSYLLAFNVWLLLAPVTLCYDWQVGSLPLVETLWDMRNLATLFLAVVMALLSLHCLAAFKRLEHKEVLVGLLFLVFPFLPASNLFFRVGFVVAERVLYMPSMGYCLLFVHGLSKLCTWLNRCGATTLLVSTVLLLLLFSWKTVKQNELWLSRESLFRSGVQTLPHNAKVHYNYANFLKDQGRNKEALYHYRTALKLYPRHASALNNLGTLTRDTAEAKMYYQRALQLHPQHNRALFNLGNLLKSQEKKEEALTLLKDSLKYGPEFADAYSSLASLLAEQERFKEAEELYQTGLKNCPDSSDLHNNYGVFLVDTGLPEKAVAHYQQALKLSPSHHVAMVNLGRLYRSLGENSMAEEWYKRALQVAHKAELLSPLGALYYNTGRYEEALQLYQEAAALQPSQRELRLALAQVLAVMGQTKEAEKMTNHLVSEETGCLECYRLLSALYSKQENHDKALDALDKALQLKPKDPKVLSELFFTKGNQLREQNLLDKAFESYRVAVQLNPDQAQAWMNMGGLQHLKGKYVSARAYYERALQLVPDSKLLKENLAKLDRLEKRLQEVREKDQT
>sp|Q8IUR5-2|TMTC1_HUMAN Isoform 2 of Protein O-mannosyl-transferase TMTC1 OS=Homo sapiens OX=9606 GN=TMTC1
MTKQDSASKKKKKRYLRASSNRNFLLTMRPFLKRALLVLSYVLVLLYFRLWLMGGSMPLFSEQDNPASFSPYLLTRFLTYSYLLAFNVWLLLAPVTLCYDWQVGSLPLVETLWDMRNLATLFLAVVMALLSLHCLAAFKRLEHKEVLVGLLFLVFPFLPASNLFFRVGFVVAERVLYMPSMGYCLLFVHGLSKLCTWLNRCGATTLLVSTVLLLLLFSWKTVKQNELWLSRESLFRSGVQTLPHNAKVHYNYANFLKDQGRNKEALYHYRTALKLYPRHASALNNLGTLTRDTAEAKMYYQRALQLHPQHNRALFNLGNLLKSQEKKEEALTLLKDSLKYGPEFADAYSSLASLLAEQERFKEAEELYQTGLKNCPDSSDLHNNYGVFLVDTGLPEKAVAHYQQALKLSPSHHVAMVNLGRLYRSLGENSMAEEWYKRALQVAHKAELLSPLGALYYNTGRYEEALQLYQEAAALQPSQRELRLALAQVLAVMGQTKEAEKMTNHLVSEETGCLECYRLLSALYSKQENHDKALDALDKALQLKPKDPKVLSELFFTKGNQLREQNLLDKAFESYRVAVQLNPDQAQAWMNMGGLQHLKGKYVSARAYYERALQLVPDSKLLKENLAKLDRLEKRLQEVREKDQT
>sp|Q8IUR5-3|TMTC1_HUMAN Isoform 3 of Protein O-mannosyl-transferase TMTC1 OS=Homo sapiens OX=9606 GN=TMTC1
MNPFYFHAVNLLLHCLVTLVLMYTCDKTVFKNRGLAFVTALLFAVHPLHTEAVAGLVGRADVLACLLFLLAFLSYNRSLDQGCVGGSFPSTVSPFFLLLSLFLGTCAMLVKETGLTVFGVCLVYDLFSLSNKQDKSSNGALCPRSPQQPGSPQPSSLPGHPHRENGKQQRFPHKGAWGGCHSPLPPEPKSSGFPVSPRAVWSMMRYLRASSNRNFLLTMRPFLKRALLVLSYVLVLLYFRLWLMGGSMPLFSEQDNPASFSPYLLTRFLTYSYLLAFNVWLLLAPVTLCYDWQVGSLPLVETLWDMRNLATLFLAVVMALLSLHCLAAFKRLEHKEVLVGLLFLVFPFLPASNLFFRVGFVVAERVLYMPSMGYCLLFVHGLSKLCTWLNRCGATTLLVSTVLLLLLFSWKTVKQNELWLSRESLFRSGVQTLPHNAKVHYNYANFLKDQGRNKEALYHYRTALKLYPRHASALNNLGTLTRDTAEAKMYYQRALQLHPQHNRALFNLGNLLKSQEKKEEALTLLKDSLKYGPEFADAYSSLASLLAEQVLVSHSSFFQCYCYMYKLMLHRFLY
>sp|Q8IUR5-4|TMTC1_HUMAN Isoform 4 of Protein O-mannosyl-transferase TMTC1 OS=Homo sapiens OX=9606 GN=TMTC1
MVNLGRLYRSLGENSMAEECALQVAHKAELLSPLGALYYNTGRYEEALQLYQEAAALQPSQRELRLALAQVLAVMGQTKEAEKMTNHLVSEETGCLECYRLLSALYSKQENHDKALDALDKALQLKPKDPKVLSELFFTKGNQLREQNLLDKAFESYRVAVQLNPDQAQAWMNMGGLQHLKGKYVSARAYYERALQLVPDSKLLKENLAKLDRLEKRLQEVREKDQT
>sp|Q9BYV6|TRI55_HUMAN Tripartite motif-containing protein 55 OS=Homo sapiens OX=9606 GN=TRIM55 PE=1 SV=2
MSASLNYKSFSKEQQTMDNLEKQLLCPLCLEMFTKPVVLLPCQHNLCRKCASDLFQASNPYLPTRGGTTMASGGRFRCPSCRHEVVLDRHGVYGLQRNLLVENLLDLYKQESTRPEKKSDQPMCEEHEEERLNLYCLNCEVPTCSLCKVFGAHKDCQVAPLTHVFQRQKSELSDGLALLVGSNDRVQGVLSQLEDTCKTLEECCRKQKQELCEKFDYLYGLLEERKNEMTQVLTRTQEEKLEHVRALLKKYSDHLENVSKLVESGLQFMDEPEMAVFLQNAKTLLKKLSEASKAFQMEKLEHGYENMNHFTVNLNREEKLLRELDFYREDEDEEEEEGGEGEKEGEGEVGGEAVEVEEVENVQTEFPGEDENPEKASELSQVELQAAPGALPVSSPEPPPALPPAADAPVTQGEVVPTGSEQTTESETPVPAAAETADPLFYPSWYKGQTRKATTNPPCTPGSEGLGQLGPPGSEDSNVRKAEVAAAAASERAAVSGKETSAPAATSQLGFEAPPLQGQAAAPASGSGADSEPARHLFSFSWLNSLNE
>sp|Q9BYV6-2|TRI55_HUMAN Isoform 2 of Tripartite motif-containing protein 55 OS=Homo sapiens OX=9606 GN=TRIM55
MSASLNYKSFSKEQQTMDNLEKQLLCPLCLEMFTKPVVLLPCQHNLCRKCASDLFQASNPYLPTRGGTTMASGGRFRCPSCRHEVVLDRHGVYGLQRNLLVENLLDLYKQESTRPEKKSDQPMCEEHEEERLNLYCLNCEVPTCSLCKVFGAHKDCQVAPLTHVFQRQKSELSDGLALLVGSNDRVQGVLSQLEDTCKTLEECCRKQKQELCEKFDYLYGLLEERKNEMTQVLTRTQEEKLEHVRALLKKYSDHLENVSKLVESGLQFMDEPEMAVFLQNAKTLLKKLSEASKAFQMEKLEHGYENMNHFTVNLNREEKLLRELDFYREDEDEEEEEGGEGEKEGEGEVGGEAVEVEEVENVQTEFPGEDENPEKASELSQVELQAAPGALPVSSPEPPPALPPAADAPVTQLGFEAPPLQGQAAAPASGSGADSEPARHLFSFSWLNSLNE
>sp|Q9BYV6-3|TRI55_HUMAN Isoform 3 of Tripartite motif-containing protein 55 OS=Homo sapiens OX=9606 GN=TRIM55
MSASLNYKSFSKEQQTMDNLEKQLLCPLCLEMFTKPVVLLPCQHNLCRKCASDLFQASNPYLPTRGGTTMASGGRFRCPSCRHEVVLDRHGVYGLQRNLLVENLLDLYKQESTRPEKKSDQPMCEEHEEERLNLYCLNCEVPTCSLCKVFGAHKDCQVAPLTHVFQRQKSELSDGLALLVGSNDRVQGVLSQLEDTCKTLEECCRKQKQELCEKFDYLYGLLEERKNEMTQVLTRTQEEKLEHVRALLKKYSDHLENVSKLVESGLQFMDEPEMAVFLQNAKTLLKKLSEASKAFQMEKLEHGYENMNHFTVNLNREEKLLRELDFYREDEDEEEEEGGEGEKEGEGEVGGEAVEVEEVENVQTEFPGEDENPEKASELSQVELQAAPGALPVSSPEPPPALPPAADAPVTQGEVVPTGSEQTTESETPVPAAAETADPLFYPSWYKGQTRKATTNPPCTPGSEGLGQLGPPGSEDSNVRKAEVAAAAASERAAVSGKETSAPAATSQELVLCLALLAFLLLHYLWSQLQCLLFTLMDWL
>sp|Q9BYV6-4|TRI55_HUMAN Isoform 4 of Tripartite motif-containing protein 55 OS=Homo sapiens OX=9606 GN=TRIM55
MSASLNYKSFSKEQQTMDNLEKQLLCPLCLEMFTKPVVLLPCQHNLCRKCASDLFQASNPYLPTRGGTTMASGGRFRCPSCRHEVVLDRHGVYGLQRNLLVENLLDLYKQESTRPEKKSDQPMCEEHEEERLNLYCLNCEVPTCSLCKVFGAHKDCQVAPLTHVFQRQKSELSDGLALLVGSNDRVQGVLSQLEDTCKTLELGFEAPPLQGQAAAPASGSGADSEPARHLFSFSWLNSLNE
>sp|Q9Y275|TN13B_HUMAN Tumor necrosis factor ligand superfamily member 13B OS=Homo sapiens OX=9606 GN=TNFSF13B PE=1 SV=1
MDDSTEREQSRLTSCLKKREEMKLKECVSLLPRKESPSVRSSKDGKLLAATLLLALLSCCLTVVSFYQVAALQGDLASLRAELQGHHAEKLPAGAGAPKAGLEEAPAVTAGLKLFEPPAPGEGNSSQNSRNKRAVQGPEETVTQDCLQLLADSETPTLQKGSYTFVPWLLSFKRGSALEEKENKLLVKETGYFFLYGQVLYTDKTYAMGHLLQRKKVHVFGDELSLVTLFRCLQNMPETLPNNSCYSAGLAKLEEGDELQLALPRENAQLSLDGDVTFFGALKLL
>sp|Q9Y275-2|TN13B_HUMAN Isoform 2 of Tumor necrosis factor ligand superfamily member 13B OS=Homo sapiens OX=9606 GN=TNFSF13B
MDDSTEREQSRLTSCLKKREEMKLKECVSLLPRKESPSVRSSKDGKLLAATLLLALLSCCLTVVSFYQVAALQGDLASLRAELQGHHAEKLPAGAGAPKAGLEEAPAVTAGLKLFEPPAPGEGNSSQNSRNKRAVQGPEETGSYTFVPWLLSFKRGSALEEKENKLLVKETGYFFLYGQVLYTDKTYAMGHLLQRKKVHVFGDELSLVTLFRCLQNMPETLPNNSCYSAGLAKLEEGDELQLALPRENAQLSLDGDVTFFGALKLL
>sp|Q9Y275-3|TN13B_HUMAN Isoform 3 of Tumor necrosis factor ligand superfamily member 13B OS=Homo sapiens OX=9606 GN=TNFSF13B
MDDSTEREQSRLTSCLKKREEMKLKECVSLLPRKESPSVRSSKDGKLLAATLLLALLSCCLTVVSFYQVAALQGDLASLRAELQGHHAEKLPAGAGAPKAGLEEAPAVTAGLKLFEPPAPGEGNSSQNSRNKRAVQGPEETVTQDCLQLLADSETPTLQKGFLY
>sp|Q96A61|TRI52_HUMAN E3 ubiquitin-protein ligase TRIM52 OS=Homo sapiens OX=9606 GN=TRIM52 PE=1 SV=1
MAGYATTPSPMQTLQEEAVCALCLDYFKDPVSLSCGHNFCRGCVTQLWSKEDEEDQNEEEDEWEEEEDEEAVGAMDGWDGSLREVLYRGNADEELFQDQDDDELWLGDSGLTNWDNVDYMWDEEEEEEEEDQDYYLGGLRPDLRLDVYREEELLEAYDEDEDEELYPDLHPPPSLPLPGQFTCPQCRKSFTRRSFRPNLQLANMVQLLRQMCPTPYRGNRSNDQGMCFKHQEALKLFCEVDKEALCVVCRESRSHKQHSVLPLEEVVQEYQELKLETTLVGLLQLEQESLHSKAYNQ
>sp|Q96A61-2|TRI52_HUMAN Isoform 2 of E3 ubiquitin-protein ligase TRIM52 OS=Homo sapiens OX=9606 GN=TRIM52
MAGYATTPSPMQTLQEEAVCALCLDYFKDPVSLSCGHNFCRGCVTQLWSKEDEEDQNEEEDEWEEEEDEEAVGAMDGWDGSLREVLYRGNADEELFQDQDDDELWLGDSGLTNWDNVDYMWDEEEEEEEEDQDYYLGGLRPDLRLDVYREEELLEAYDEDEDEELYPDLHPPPSLPLPGQFTCPQCRKSFTRRSFRPNLQLANMVQLLRQMCPTPYRGNRSNDQGMCFKHQEALKLFCEVDKEALCVVCRESRSHKQHSVLPLEEVVQEYQVREMRECGGMKGVER
>sp|Q86YD3|TMM25_HUMAN Transmembrane protein 25 OS=Homo sapiens OX=9606 GN=TMEM25 PE=1 SV=1
MALPPGPAALRHTLLLLPALLSSGWGELEPQLDGQTWAERALRENERHAFTCRVAGGPGTPRLAWYLDGQLQEASTSRLLSVGGEAFSGGTSTFTVTAHRAQHELNCSLQDPRSGRSANASVLLNVQFKPELAQVGAKYQEAQGPGLLVVLFALVRANPPANVTWLDQDGPVTVNTSDFLVLDAQNYPWLTNHTVQLQLRSLAHNLSVVATNDVGVTSASLPAPGLLATRVEVPLLGLVVAAGLALGTLVGFSTLVACLVCRKEKKTKGPSRHPSLLSSDSNNLKLNNVRLPRENMSLPSNLQLNDLTPDSRAVKPADRQMAQNNSRPELLDPEPGGLLTSQGFLRLPVLGYLYRVSSVSSDELWL
>sp|Q86YD3-2|TMM25_HUMAN Isoform 2 of Transmembrane protein 25 OS=Homo sapiens OX=9606 GN=TMEM25
MALPPGPAALRHTLLLLPALLSSGWGELEPQLDGQTWAERALRENERHAFTCRVAGGPGTPRLAWYLDGQLQEASTSRLLSVGGEAFSGGTSTFTVTAHRAQHELNCSLQDPRSGRSANASVLLNVQFKPELAQVGAKYQEAQGPGLLVVLFALVRANPPANVTWLDQDGPVTVNTSDFLVLDAQNYPWLTNHTVQLQLRSLAHNLSVVATNDVGVTSASLPAPGPSRHPSLLSSDSNNLKLNNVRLPRENMSLPSNLQLNDLTPDSRAVKPADRQMAQNNSRPELLDPEPGGLLTSQGFLRLPVLGYLYRVSSVSSDELWL
>sp|Q86YD3-3|TMM25_HUMAN Isoform 3 of Transmembrane protein 25 OS=Homo sapiens OX=9606 GN=TMEM25
MALPPGPAALRHTLLLLPALLSSVKPELAQVGAKYQEAQGPGLLVVLFALVRANPPANVTWLDQDGPVTVNTSDFLVLDAQNYPWLTNHTVQLQLRSLAHNLSVVATNDVGVTSASLPAPGPSRHPSLLSSDSNNLKLNNVRLPRENMSLPSNLQLNDLTPDSRAVKPADRQMAQNNSRPELLDPEPGGLLTSQGFLRLPVLGYLYRVSSVSSDELWL
>sp|Q86YD3-4|TMM25_HUMAN Isoform 4 of Transmembrane protein 25 OS=Homo sapiens OX=9606 GN=TMEM25
MALPPGPAALRHTLLLLPALLSSGWGELEPQLDGQTWAERALRENERHAFTCRVAGGPGTPRLAWYLDGQLQEASTSRLLSVGGEAFSGGTSTFTVTAHRAQHELNCSLQDPRSGRSANASVLLNVQFKPELAQVGAKYQEAQGPGLLVVLFALVRANPPANVTWLDQDGPVTVNTSDFLVLDAQNYPWLTNHTVQLQLRSLAHNLSVVATNDVGVTSASLPAPGLLATRVEVPLLGLVVAAGLALGTLVGFSTLVACLVCRKEKKTKGPSRHPSLLSSDSNNLKLNNVRLPRENMSLPSNLQLNDLTPDSRAVKPADRQMAQNNSRPELLDPEPGGLLTSQGRRNQDKDA
>sp|Q86YD3-5|TMM25_HUMAN Isoform 5 of Transmembrane protein 25 OS=Homo sapiens OX=9606 GN=TMEM25
MALPPGPAALRHTLLLLPALLSSGWGELEPQLDGQTWAERALRENERHAFTCRVAGGPGTPRLAWYLDGQLQEASTSRLLSVGGEAFSGGTSTFTVTAHRAQHELNCSLQDPRSGRSANASVLLNVQFKPELAQVGAKYQEAQGPGLLVVLFALVRANPPANVTWLDQDGPVTVNTSDFLVLDAQNYPWLTNHTVQLQLRSLAHNLSVVATNDVGVTSASLPAPGPSRHPSLLSSDSNNLKLNNVRLPRENMSLPSNLQLNDLTPDSRVKPADRQMAQNNSRPELLDPEPGGLLTSQGRRNQDKDA
>sp|Q9NW97|TMM51_HUMAN Transmembrane protein 51 OS=Homo sapiens OX=9606 GN=TMEM51 PE=1 SV=1
MMAQSKANGSHYALTALGLGMLVLGVLMAMWNLVPGFSAAEKPTAQGSNKTEVGGGLLKSKTFSVAYVLVGAGVMLLLLSLCLSLRDKRKQRQGEDLAHVQHPTGAGPHAQEEDSQEEEEEDEEAASRYYVPSYEEVMNTNYSEARGEEQNPRLSLSLPSYESLTGLDETTPTSTRADVEASPGNPPDRQNSKLAKRLKPLKVRRLKSEKLHLKDFRLNLPDKNVPPPSLEPLTPPPQYDEVQEKAPDTRPPD
>sp|P49746|TSP3_HUMAN Thrombospondin-3 OS=Homo sapiens OX=9606 GN=THBS3 PE=1 SV=1
METQELRGALALLLLCFFTSASQDLQVLDLLTVGESRQMVAVAEKLRTALLTAGDLYLLSTFRLPPKQGGVLFGLYSRQDNTRWLEASVVGKLNKVLVRYQREDGKVHAVNLQQAGLADGRTHTVLLRLRGPSRPSPALHLYVDCKLGDQHAGLPALAPLPPAEVDGLELRTGQKAYLRMQGFVESMKLLLGGSMARVGALSECPFQGDESLHSAVTNALHSLLGEQTKALVTQLTLFNQLLVELRDDLRDQVKEMSLLRNTLMECQVCGFHEQRSHCSPNPCFRGVDCMEVYEYPGYRCGPCPPGLQGNGTHCSDLNECAHADPCFPGSSCLNTMPGFHCEACPRGYKGTQVSGVGLDYARASKQVCNDLDECNDGNNGGCDPNSLCTNTVGSFKCGPCRLGFLGNQSQGCLPARTCHSPAHSPCHLHAHCLFERNGAVSCQCNVGWAGNGNVCGTDTDLDGYPDQALPCMDNNKHCKQDNCLLTPNSGQEDADNDGVGDQCDDDADGDGLKNVEDNCRLFPNKDQQNSDTDSFGDACDNCPNVPNNDQKDTDGNGEGDACDNDVDGDGLPNGLDNCPKVPNPLQTDRDEDGVGDACDSCPEMSNPTQTDADSDLVGDVCDTNEDSDGDGHQDTKDNCPQLPNSSQLDSDNDGLGDECDGDDDNDGLPDYVPPGPDNCRLVPNPNQKDSDGNGVGDVCEDDFDNDAVVDPLDVCPESAEVTLTDFRAYQTVVLDPEGDAQLDPNWVVLNQGMELVQTMNSDPGLAVGYTAFNGVDFEGTFHVNTVTDDDYAGFLFSYQDSGRFYVVMWKQTEQTYWQATPFRAVAQPGLQLKAVTSVSGPGEHLRNALWHTGHTPDQVRLLWTDPRNVGWRDKTSYRWQLLHRPQVGYLRVKLYEGPQLVADSGVLLDTSMRGGRLGVFCFSQENLLWSNLQYRCNDTVPEDFEPFRRQLLQGRV
>sp|P49746-2|TSP3_HUMAN Isoform 2 of Thrombospondin-3 OS=Homo sapiens OX=9606 GN=THBS3
METQELRGALALLLLCFFTSASQDLQVLDLLTVGESRQMVAVAEKLRTALLTAGDLYLLSTFRLPPKQGGVLFGLYSRQDNTRWLEASVVGKLNKVTNALHSLLGEQTKALVTQLTLFNQLLVELRDDLRDQVKEMSLLRNTLMECQVCGFHEQRSHCSPNPCFRGVDCMEVYEYPGYRCGPCPPGLQGNGTHCSDLNECAHADPCFPGSSCLNTMPGFHCEACPRGYKGTQVSGVGLDYARASKQVCNDLDECNDGNNGGCDPNSLCTNTVGSFKCGPCRLGFLGNQSQGCLPARTCHSPAHSPCHLHAHCLFERNGAVSCQCNVGWAGNGNVCGTDTDLDGYPDQALPCMDNNKHCKQDNCLLTPNSGQEDADNDGVGDQCDDDADGDGLKNVEDNCRLFPNKDQQNSDTDSFGDACDNCPNVPNNDQKDTDGNGEGDACDNDVDGDGLPNGLDNCPKVPNPLQTDRDEDGVGDACDSCPEMSNPTQTDADSDLVGDVCDTNEDSDGDGHQDTKDNCPQLPNSSQLDSDNDGLGDECDGDDDNDGLPDYVPPGPDNCRLVPNPNQKDSDGNGVGDVCEDDFDNDAVVDPLDVCPESAEVTLTDFRAYQTVVLDPEGDAQLDPNWVVLNQGMELVQTMNSDPGLAVGYTAFNGVDFEGTFHVNTVTDDDYAGFLFSYQDSGRFYVVMWKQTEQTYWQATPFRAVAQPGLQLKAVTSVSGPGEHLRNALWHTGHTPDQVRLLWTDPRNVGWRDKTSYRWQLLHRPQVGYLRVKLYEGPQLVADSGVLLDTSMRGGRLGVFCFSQENLLWSNLQYRCNDTVPEDFEPFRRQLLQGRV
>sp|P35443|TSP4_HUMAN Thrombospondin-4 OS=Homo sapiens OX=9606 GN=THBS4 PE=1 SV=2
MLAPRGAAVLLLHLVLQRWLAAGAQATPQVFDLLPSSSQRLNPGALLPVLTDPALNDLYVLSTFKLQTKSSATLFGLYSSTDNSKYFEFTVMGRLNKALLRYLKNDGKVHLVVFNNLQLADGRRHRLLLRLSNLQRGAGSLELYLDCLQVDSVHNLPRAFAGPSQKPETLELRTFQRKPQDFLEELKLVVRGSLFQVASLQDCFLQQSEPLAATGTGDFNRQFLGQMTQLNQLLGEVKDLLRQQVKETSFLRNTLAECQACGPLKFQSPTPSTVVPPAPPAPPTRPPRRCDSNPCFRGVQCTDSRDGFQCGPCPEGYTGNGLTCLDVDECKYHPCYPGVHCLNLSPGFRCDACPVGFTGPMVQGVGLSFAKSNKQVCTDLDECRNGACVPNSLCVNTLGSYRCGPCKPGYTGDQLRGCKAERNCRNPELNPCSVNAQCLEERQGDVTCVCGVGWAGDGYLCGKDVDLDSYPDEELPCSARNCKKDNCKYVPNSGQEDADRDGLGDACDEDADGDGLLNEQDNCVLLHNVDQRNSDKDLFGDACDNCLSVLNNDQKDTDGDGRGDACDDDMDGDGLKNLLDNCPKFPNRDQRDKDGDGVGDACDSCPDVSNPNQSDVDNDLVGDSCDTNQDSDGDGHQDSTDNCPTVLNSAQLDTDKDGLGDECDDDDDNDGLPDLVPPGPDNCRLVPNPAQEDSNSDGVGDLCESDFDQDQVLDRLDVCPENAEVTLTDFRAYQTVVLDPEGDAQLDPNWVVLNQGMELVQTMNSDPGLAVGYTAFNGVDFEGTFHVNTQTDDDYAGFLFGYQDSSSFYVVMWKQTEQTYWQATPFRAVAEPGLQLKAVKSKTGPGEHLRNSLWHTGDTSDQVRLLWKDSRNVGWKDKVSYRWFLQHRPQVGYLRVRFYEGSELVADSGVTLDTTMRGGRLGVFCFSQENLLWSNLKYRCNDTLPEDFQEFQTQNFDRFDN
>sp|Q9HC57|WFDC1_HUMAN WAP four-disulfide core domain protein 1 OS=Homo sapiens OX=9606 GN=WFDC1 PE=2 SV=2
MPLTGVGPGSCRRQLLRALCLLLLLLHAGSAKNLWKRALPARLAEKSRAEEAGAPGGPRQPRADRCPPPPRTLPPGACQAARCQADSECPRHRRCCYNGCAYACLEAVPPPPVLDWLVQPKPRWLGGNGWLLDGPEEVLQAEACSTTEDGAEPLLCPSGYECHLLSPGDVAEGLPNRGQCVKQRRQADGRLLRHKLYKEYPEGDSKNVAEPGRGQQKHFQ
>sp|P63121|VP113_HUMAN Endogenous retrovirus group K member 113 Pro protein OS=Homo sapiens OX=9606 GN=HERVK_113 PE=3 SV=1
WASQVSENRPVCKALLQGKQFEGLVDTGADVSLLALNQWPKNWPKQKAVTGLVGLSTASEVYQSTELLHCLGPDNQESTVQPMLTSLPLNLWGRDLLQQWGVELTMPAPLYSPTSQKLMTKMGYLPGKGLGKNEDGLKVPVEAKLNQEREGLGYPF
>sp|P15313|VATB1_HUMAN V-type proton ATPase subunit B, kidney isoform OS=Homo sapiens OX=9606 GN=ATP6V1B1 PE=1 SV=3
MAMELDSRPGGLPGSSCNLGAAREHMQAVTRNYLTHPRVTYRTVCSVNGPLVVLDRVKFAQYAELVHFTLPDGTQRSGQVLEVAGTKALVQVFEGTSGLDARKTTCEFTGDLLRTPVSEDMLGRVFNGSGKPLDKGPVVMAEDFLDLNGQPLNPHSRLYPEEMLQTGLSPLDVMNSLARGQKLPLFSAAGLPHNELAAQLCRQAGLVKKSKAVLDYHDDNFALVFAAMGVNMETARFFKSDFEQNGTMGNVCLFLNLANDPTLERLLTPRLALTTAEFLAYQCEKHVLVLLTDMSSYAEALREVSAAREEVPGRRGFPGYMYTDLATLYERAGRVEGRGGSLTQLPLLTMPNDDLTHPLPDLTGFLTEGQLYVDRQLHNRQLYPPLNVLPSLSRLMKSALGEGMTRKDHGDVSNQLYACYALGKDVQAMKAVVGEEALTSEDLLYLEFLQKFEKNFLNQGPYENRSVFESLDLGWKLLRLFPKEMLKRLPQAVLDEFYSREGALQDLAPDTAL
>sp|Q6PEW1|ZCH12_HUMAN Zinc finger CCHC domain-containing protein 12 OS=Homo sapiens OX=9606 GN=ZCCHC12 PE=1 SV=2
MASLLARVGNSRRLNAPLPPWAHSMLRSLGRSLGPLMASMADRNMKLFSGRVVPAQGEETFENWLTQVNGVLPDWNMSEEEKLKRLMKTLRGPAREVMRVLQATNPNLSVADFLRAMKLVFGESESSVTAHGKFFNTLQAQGEKASLYVLRLEVQLQNALQAGLLAEKDANRTRLQQLLLGGELSRDLRLRLKDFLRMYANEQERLPNFLELLRMVREEEDWDDAFLKRKRPKRSESMVERAVSPVAFQGSPPLVLGSADCNVLELDDTLDDSDEDVLLVESQDPPLPSWGAPPLRDRARPQDEVLVLDSPHNSRAQFPSTSGGSGYKNNGPGEMRRARKRKHTLRCSYCGEEGHSKETCDNESDKAQVFENLLLTLQELTHTEMERSRVAPGEYNDFSEPL
>sp|Q8NEG5|ZSWM2_HUMAN E3 ubiquitin-protein ligase ZSWIM2 OS=Homo sapiens OX=9606 GN=ZSWIM2 PE=1 SV=2
MLRRGYKASERRRHLSERLSWHQDQALSSSLYLLREMGPTGFLLREEEPEYMDFRVFLGNPHVCNCSTFPKGGELCKHLCWVLLKKFKLPRNHESALQLGLGERELSDLLRGLHRVQTPQPGTNDENEHVEEDGYLKQKELDSEDLCSLCQELLLEKKLPVTFCRFGCGNSLHLKCMKLLANYQSTSNTSMLKCPLCRKEFAPLKLLLEEFKNSSKLVAAAEKERLDKHLGLPCNNCKQFPLEGKCYKCTECLEYHLCQECFDSCCHLSHTFTFREKRNQKWRSLEKRADEVVKYLDTKNELEEKMSHFQEKQGQVYTPKHLVRSLPLQLLTKNSKLLAPGYQCLLCLKAFHLGQHTRLLPCTHKFHRKCLDNWLFHKCNSCPLDGQVLYNPLTWKNSAVNGQAHQSVSNRDLLHLSKQKEPDLFLPGTGLVLKQNRLGLLPSLPQCNFDELNTPQSPKDAYENTTLDNLCSLKLDNSNSKKLTYDYKLSQHFPRYLQDLPTVSFGKLPSQTLLPPLVHKNLVCPTAMESPCLSGKFHTSLSRMTKGCKCNNHNLKKTPATKLREDNKRSTLLPEDFNLLVNWSTAKLSLSKRYSNCMGELTRKCSHLSRQPVSHSVNTKSTELSLLLEGVQL
>sp|O15535|ZSC9_HUMAN Zinc finger and SCAN domain-containing protein 9 OS=Homo sapiens OX=9606 GN=ZSCAN9 PE=1 SV=1
MNTNSKEVLSLGVQVPEAWEELLTMKVEAKSHLQWQESRLKRSNPLARELFRRHFRQLCYQETPGPREALTRLQELCYQWLRPHVSTKEQLLDLLVLEQFLSLLPKELQGWVREHCPESGEEAVLLLEDLERELDEPQHEMVAHRHRQEVLCKEMVPLAEQTPLTLQSQPKEPQLTCDSAQKCHSLGETDEVTKTEDRELVLRKDCPKLVEPHGKMFNEQTWEVSQQDPSHGEVGEHKDRLERQWGNLLGEGQHKCDECGKSFTQSSGLLRHQRLHTGERPYECNECGKAFSRSSGLFNHRGLHNLQKRYHCKECGKVFSQSAGLLQHQRLHKGEKPYQCSQCSKSYSRRSFLLEHQRSHTGERPHQCLECGKSFNRHCNLLRHQKLHTVAELV
>sp|O15535-2|ZSC9_HUMAN Isoform 2 of Zinc finger and SCAN domain-containing protein 9 OS=Homo sapiens OX=9606 GN=ZSCAN9
MNTNSKEVLSLGVQVPEAWEELLTMKVEAKSHLQWQESRLKRSNPLARELFRRHFRQLCYQETPGPREALTRLQELCYQWLRPHVSTKEQLLDLLVLEQFLSLLPKELQGWVREHCPESGEEAVLLLEDLERELDEPQHEMVAHRHRQEVLCKEMVPLAEQTPLTLQSQPKEPQLTCDSAQKCHSLGETDLLRSLRRRAVLLPLGAHLFSTDTFLFSKPVVLPQLKGGGETWPNNRGVLRDEVTKTEDRELVLRKDCPKLVEPHGKMFNEQTWEVSQQDPSHGEVGEHKDRLERQWGNLLGEGQHKCDECGKSFTQSSGLLRHQRLHTGERPYECNECGKAFSRSSGLFNHRGLHNLQKRYHCKECGKVFSQSAGLLQHQRLHKGEKPYQCSQCSKSYSRRSFLLEHQRSHTGERPHQCLECGKSFNRHCNLLRHQKLHTVAELV
>sp|Q6ZRM9|YG024_HUMAN Putative uncharacterized protein FLJ46235 OS=Homo sapiens OX=9606 PE=2 SV=1
MASGRWASPGPAWASRRPLQAQVVLKSASPGPAPASQQASSFGSAPAQLPPAFVDPELSPAMLLSPTCLPVACTGPGLAGEQPLQAPLLPPRGLSRPSSGLTAASRDQVPACLPAACVRPSSSVTVACSGPTHASGTLSRGVSPCLTLASLTLREFSVGPCLTLASLTLREVSMSPCLTLVSLTLRALLPHAGLLRPSSCLCWPFQAQPLPVGGL
>sp|Q9ULJ6|ZMIZ1_HUMAN Zinc finger MIZ domain-containing protein 1 OS=Homo sapiens OX=9606 GN=ZMIZ1 PE=1 SV=3
MNSMDRHLQQTNDRLQCLKQHLQNPANFHNAATELLDWCGDPRAFQRPFEQSLMGCLTVVSRVAAQQGFDLDLGYRLLAVCAANRDKFTPKSAALLSSWCEELGRLLLLRHQKSRQSDPPGKLPMQPPLSSMSSMKPTLSHSDGSFPYDSVPWQQNTNQPPGSLSVVTTVWGVTNTSQSQVLGNPMANANNPMNPGGNPMASGMTTSNPGLNSPQFAGQQQQFSAKAGPAQPYLQQSMYGRPNYPGSGGFGASYPGGPNAPAGMGLPPHTRPPADFTQPAAAAAAAAVAAAAATATATATATVAALQETQNKDLNQYGPMGPTQAYNSQFMNQPGPRGPASMGGSMNPASMAAGMTPSGMSGPPMGMNQPRPPGLSPFGTHGQRMPQQTYPGPRPQSLPLQNLKRPYPGEPNYGNQQYGPNSQFPTQPGQYPAPNPPRPLTSPNYPGQRMPSQPSSGQYPPPTVNMGQYYKPEQFNGQNNTFSGSSYSNYSQGNVNRPPRPVPVANYPHSPVPGNPTPPMTPGSSLPPYLSPSQDVKPPFPPDLKPNMSALPPPPANHNDELRLTFPVRDGVVLEPFRLEHNLAVSNHVFHLRPTVHQTLMWRSDLELQFKCYHHEDRQMNTNWPASVQVSVNATPLTLERGDNKTSHKPLHLKHVCQPGRNTLQLTVTACCCSHLFVLQLVHRPSVRSVLQGLLKKRLLPAEHCLTKLKRNFSSVAASSGNTTLNGEDGVEQTALKVSLKCPLTFRRLQLPARGHDCKHVQCFDLESYLQLNCERGTWRCPVCNKTALLEGLEVDQYMWGLLNALQHSEFEEVTLDPTCSWRPVPLKSDLHLKDDPDGLPSKRFKTMSPSQMLMPNVMEMLAALGPGPSPYPLPPPPGGTNSNDYSSQGNNYQGHGNFDFPHGNPGGTSMNDFMHGPPQLSHPPDMPNNMAALEKPLSHPMQETMPHAGSSDQPHPSLQQGLHVPHPSSQSGPPLHHSGAPPPPPSQPPRQPPQAAPSSHPHSDLTFNPSSALEGQAGAQGASDMPEPSLDLLPELTNPDELLSYLDPPDLPSNSNDDLLSLFENN
>sp|Q9ULJ6-2|ZMIZ1_HUMAN Isoform 2 of Zinc finger MIZ domain-containing protein 1 OS=Homo sapiens OX=9606 GN=ZMIZ1
RPPPAGPQAPEGARAGSRPVQLLALLSSWCEELGRLLLLRHQKSRQSDPPGKLPMQPPLSSMSSMKPTLSHSDGSFPYDSVPWQQNTNQPPGSLSVVTTVWGVTNTSQSQVLGNPMANANNPMNPGGNPMASGMTTSNPGLNSPQFAGQQQQFSAKAGPAQPYLQQSMYGRPNYPGSGGFGASYPGGPNAPAGMGLPPHTRPPADFTQPAAAAAAAAVAAAAATATATATATVAALQETQNKDLNQYGPMGPTQAYNSQFMNQPGPRGPASMGGSMNPASMAAGMTPSGMSGPPMGMNQPRPPGLSPFGTHGQRMPQQTYPGPRPQSLPLQNLKRPYPGEPNYGNQQYGPNSQFPTQPGQYPAPNPPRPLTSPNYPGQRMPSQPSSGQYPPPTVNMGQYYKPEQFNGQNNTFSGSSYSNYSQGNVNRPPRPVPVANYPHSPVPGNPTPPMTPGSSLPPYLSPSQDVKPPFPPDLKPNMSALPPPPANHNDELRLTFPVRDGVVLEPFRLEHNLAVSNHVFHLRPTVHQTLMWRSDLELQFKCYHHEDRQMNTNWPASVQVSVNATPLTLERGDNKTSHKPLHLKHVCQPGRNTLQLTVTACCCSHLFVLQLVHRPSVRSVLQGLLKKRLLPAEHCLTKLKRNFSSVAASSGNTTLNGEDGVEQTALKVSLKCPLTFRRLQLPARGHDCKHVQCFDLESYLQLNCERGTWRCPVCNKTALLEGLEVDQYMWGLLNALQHSEFEEVTLDPTCSWRPVPLKSDLHLKDDPDGLPSKRFKTMSPSQMLMPNVMEMLAALGPGPSPYPLPPPPGGTNSNDYSSQGNNYQGHGNFDFPHGNPGGTSMNDFMHGPPQLSHPPDMPNNMAALEKPLSHPMQETMPHAGSSDQPHPSLQQGLHVPHPSSQSGPPLHHSGAPPPPPSQPPRQPPQAAPSSHPHSDLTFNPSSALEGQAGAQGASDMPEPSLDLLPELTNPDELLSYLDPPDLPSNSNDDLLSLFENN
>sp|O43309|ZSC12_HUMAN Zinc finger and SCAN domain-containing protein 12 OS=Homo sapiens OX=9606 GN=ZSCAN12 PE=1 SV=1
MASTWALQAHMDQDEPLEVKLEEEKYTTRQDWDLRKNNTHSREVFRQYFRQFCYQETSGPREALSRLRELCHQWLRPETHTKEQLLELLVLEQFLTLLPEELQAWVQEQHPESGEEVVTVLEDLERELDEPGEQVSVHTGEQEMFLQETVRLRKEGEPSMSLQSMKAQPKYESPELESQQEQVLDVETGNEYGNLKQEVSEEMEPHGKTSSKFENDMSKSARCGETREPEELTEEPSACSREDKQPTCDENGVSLTENSDHTEHQRLCPGEESYGCDDCGKAFSQHSHLLEHQRLHTGDRPYKCEECGKAFRGRTVLLRHKLLHTGEKPYKCNECGKAFGRWSALNQHQRLHTGEKHYHCNDCGKAFSQKAGLFHHLKLHTRDKPYQCTQCNKSFSRRSLLTQHQGVHTGAKPYECNECGKAFVYNSSLVSHQELHHKEKCYQCKECGKSFSQSGLLQHQRLHTGEKPYKCDVCEKAFLQRTSLTEHQRLHTGERPYKCDKCGKAFTQRSVLTEHQRLHTGERPYKCDECGNAFRGLTSLLQHQRLHTGEKPYQCDECGKAFRQRKKTSYKELLLKNHSEPQAGVNLLLSSLLPEWQSCFRRDL
>sp|Q5TFG8|ZC21B_HUMAN Zinc finger C2HC domain-containing protein 1B OS=Homo sapiens OX=9606 GN=ZC2HC1B PE=1 SV=2
MAGAEPFLADGNQELFPCEVCGRRFAADVLERHGPLCKKLFNRKRKPFSSLKQRLQGTDLPTVKKTPQSKSPPVRKSNWRQQHEDFLNALRSAKQCMLALKEGRPLPPPPPPSLNPDYLQRPYCMRRFNESAAERHTNFCKDQSSRRVFNPAQTAAKLASRAQGRAQMGPKKEPTVTSAVGALLQNRVLVATNEVPTKSGLAMDPASGAKLRQGFSKSSKKD
>sp|P51786|ZN157_HUMAN Zinc finger protein 157 OS=Homo sapiens OX=9606 GN=ZNF157 PE=2 SV=2
MPANGTSPQRFPALLPGEPGRSFEGSVSFEDVAVDFTRQEWHRLDPAQRTMHKDVMLETYSNLASVGLCVAKPEMLFKLERGEELWLLEEESSGHGYSGSLSLLCGNGSVGDNALRHDNDLLHHQKLQTLDQNVEYNGCRKAFHEKTGFVRRKRTPRGDKNFECHECGKAYCRKSNLVEHLRLHTGERPYECGECAKTFSARSYLLAHQKTHTGERPFECNECGKSFGRKSQLLLHTRTHTGERPYECTECGKTFSEKATLTLHQRTHTGEKPYECSECGKTFRVKLSLTQHHRTHTGEKPYECGECGKNFRAKKSLNQHQRLHTGEKPYECGECGKFFRMKMTLNNHQRTHTGEKPYQCNECGKSFRVHSSLGLHQRLHTGEKPYECNECGNAFYVKARLLEHQRMHSGEKPYECSECGKLFSMKKSLCQHRRTHTGEKPYECSECGNAFYVKVRLLEHQRLHTGERPFECQECGKAFCRKAHLTEHQRTHLGWSWRCTMKKASH
>sp|Q9UDW3|ZMAT5_HUMAN Zinc finger matrin-type protein 5 OS=Homo sapiens OX=9606 GN=ZMAT5 PE=1 SV=1
MGKRYFCDYCDRSFQDNLHNRKKHLNGLQHLKAKKVWYDMFRDAAALLLDEQNKRPCRKFLLTGQCDFGSNCRFSHMSERDLQELSLQVEEERRAREWLLDAPELPEGHLEDWLEKRAKRLSSAPSSRAEPLRTTVFQYPVGWPPVQELPPSLRAPPPGGWPLQPRVQWG
>sp|Q9P1Z0|ZBTB4_HUMAN Zinc finger and BTB domain-containing protein 4 OS=Homo sapiens OX=9606 GN=ZBTB4 PE=1 SV=3
MPPPAEVTDPSHAPAVLRQLNEQRLRGLFCDVTLLAGDTKFPAHRSVLAASSPFFREALLTSAPLPLPPATGGAAPNPATTTAASSSSSSSSSSSSSSSSASSSSSSSSSSPPPASPPASSPPRVLELPGVPAAAFSDVLNFLYSARLALPGGGGDGAAVAELGALGRRLGLSRLQGLGEGGDAWVPPTPAPMATSQPEEDSFGPGPRPAGEWEGDRAEAQAPDLQCSLPRRPLPCPQCGKSFLHPKRLQTHEAQCRRGASTRGSTGLGAGGAGPGGPAGVDASALPPPVGFRGGPEHVVKVVGGHVLYVCAACERSYVTLSSLKRHSNVHSWRRKYPCRYCEKVFALAEYRTKHEVWHTGERRYQCLFCWETFVTYYNLKTHQRAFHGLSPGLLASEKTPNGGYKPKLNTLKLYRLLPMRAAKRPYKTYSQGAPEAPLSPTLNTPAPVAMPASPPPGPPPAPEPGPPPSVLTFAHPAPSVLVHGGSSSGGGGSGTASTGGSQAASVLTYTAPPRPPKKREYPPPPPEPAATPTSPATAVSPATAAGPAMATTTEEAKGRNPRAGRTLTYTAKPVGGLGGGGGPPTGAGRGPSQLQAPPPLCQLTVRLGEEALVKRRLSETDLRPGELSGEEMEESEEDEEEEDEEEEEEDEEESKAGGEDQLWRPYYSYKPKRKAGAAGGASVGGSGLPRGRRPPRWRQKLERRSWEETPAAESPAGRARTERRHRCGDCAQTFTTLRKLRKHQEAHGGGSHSSRAGRRPSTRFTCPHCAKVCKTAAALSRHGQRHAAERPGGTPTPVLAYSKGSAGTRPGDVKEEAPQEMQVSSSSGEAGGGSTAAEEASETASLQDPLLSGGEEPPVVASGGSYVYPPVQEFPLALLGGGREPGGGRGKSGSEGPVGAGEGDRMEGLGAAKVTFYPEPYPLVYGPQLLAAYPYNFSNLAALPVALNMVLPDEKGAGALPFLPGVFGYAVNPQAAPPAPPTPPPPTLPPPLPPKGEGERAGVERTQKGDVG
>sp|Q9NYG2|ZDHC3_HUMAN Palmitoyltransferase ZDHHC3 OS=Homo sapiens OX=9606 GN=ZDHHC3 PE=1 SV=2
MMLLPTHHFRNLERKPEYLQPEKCVPPPYPGPVGTMWFLRDGCGLACALVTWFLVLYAEFVVLFVMLLPSRDYVYSLLNGLVFNLLAFLALASHCRAMLTDPGAVPKGNATKEFLESLQLKPGQVVYKCPKCCSLKPDRAHHCSVCKRCLRKMDHHCPWVNNCVGENNQKYFVLFTMYLALLSLHALLMVGFHFLHCFEEDWTKCSSFSPPTTVLLLLLLCFEGLLFLLFTSVMFGTQVHSLCTDETGLEQLKKEERRWAKKTKWMNMKAVFGHPFSLGWASPFATPDQGKADPYQYVV
>sp|Q9NYG2-2|ZDHC3_HUMAN Isoform 2 of Palmitoyltransferase ZDHHC3 OS=Homo sapiens OX=9606 GN=ZDHHC3
MMLLPTHHFRNLERKPEYLQPEKCVPPPYPGPVGTMWFLRDGCGLACALVTWFLVLYAEFVVLFVMLLPSRDYVYSLLNGLVFNLLAFLALASHCRAMLTDPGAVPKGNATKEFLESLQLKPGQVVYKCPKCCSLKPDRAHHCSVCKRCLRKMDHHCPWVNNCVGENNQKYFVLFTMYLALLSLHALLMVGFHFLHCFEEDWTTYGLNREEMAETGLSLHEKMQPLNFSSTECSSFSPPTTVLLLLLLCFEGLLFLLFTSVMFGTQVHSLCTDETGLEQLKKEERRWAKKTKWMNMKAVFGHPFSLGWASPFATPDQGKADPYQYVV
>sp|Q9UII5|ZN107_HUMAN Zinc finger protein 107 OS=Homo sapiens OX=9606 GN=ZNF107 PE=1 SV=1
MVAKPPVMSFHFAQDLWPEQNLKDSFQKVTLRRYGKCEYENLQLRKGCKHVDECTGHKGGHNTVNQCLTATPSKLFQCNKYVKVFDKFSNSNRYKRRHTGNKHFKCKECSKSFCVLSQLTQHRRLHTRVNSYKCEECGKAFNWFSTLTKHKRLHTGEKPYKCEECGKAFNQSSQLTRHKLLHTEEKPNKCEECGKAFKQASHLTLHKLLHTGEKPYKYEECGKVFSQSSHLTTQKLLHTGENLYKCKECGKAFNLFSNLTNHKRLHAGEKPYKCKECGRAFNLSSNLNKQEKLHTGGKLNKCEECDKAFNRSLKLTAHKKLLMEEKPYKCEECGKVFNQFSTLTRHKLLHTGEKPYKCKECGKAFNQSSNLTEHKKLHTAEKSYKCEECGKAFNQHSNLLNHRKLYSGEKPYKCEECGKAFNRSSTLTRHKKLHTGEKPYKCEECDRAFSQSSNLTEHKKLHTGEKPYKCEECGKAFNRFSTLTKHKRLHTGEKPYKCEECGKAFNQSYQLTRHKLVHTKEKLNKCEEFGKAFKQSSHRTLHKLLHTGEKPYKCEEHGKVFNQSSNLTTQKLLHTGENLYKFEEHGKAFNLFSNLTNHKLLYTGEKPHKCEECGKAYNRFSNLTLHKRLHTGEKPYQCAECGKAFNCSSTLNRHKLLHTGEKPYKCKECGKAFNLSSTLTAHKKLHTGEKPYKCEECGKAFNQSSNLTTHKKLHTSEKPYKCEECGKSFNQFSSLNLHKLLHTGEKPYKCGDYGRAFNLSSNLTTHKKLHTGEKPYKCEYGKT
>sp|Q53FD0|ZC21C_HUMAN Zinc finger C2HC domain-containing protein 1C OS=Homo sapiens OX=9606 GN=ZC2HC1C PE=1 SV=3
MAGLQRLASHLPVGVMLPHNTTEAPGPHSAKQDSYEQGDSSQQSLKGHLRNNFQKQLLSNKELLLDKVYTHPKWNTQTKARSYSYPHCTGLSQQDPESDSQGQGNGLFYSSGPQSWYPKANNQDFLPFTKKRVGVDRAFPLKPMVHRKSCSTGEAGTDGDHNVYPRPPEPREFSSRNFGVRNQGNFSVVGTVLAATQAEKAVANFDRTEWVQLRRLEAAGESLEEELRRKQLLLRGKLKKTEEELRRLQTQKEQAKENENGELQKLLLPRSRVKGNKSNTMYKPLFSPEFEFEEEFSRDRREDETWGRSQQNSGPFQFSDYRLQRLKRERLVASNNKLRDPVSEPSVEKFSPPSETPVGALQGSARNSSLSMAPDSSGSSGSLEEPQLGECSHCGRKFLSFRLERHSNLCSRMRGSKRKVFDSSRARAKGTELEQYLNWKGPASAKAEPPQKSNWR
>sp|Q53FD0-2|ZC21C_HUMAN Isoform 2 of Zinc finger C2HC domain-containing protein 1C OS=Homo sapiens OX=9606 GN=ZC2HC1C
MAGLQRLASHLPVGVMLPHNTTEAPGPHSAKQDSYEQGDSSQQSLKGHLRNNFQKQLLSNKELLLDKVYTHPKWNTQTKARSYSYPHCTGLSQQDPESDSQGQGNGLFYSSGPQSWYPKANNQDFLPFTKKRVGVDRAFPLKPMVHRKSCSTGEAGTDGDHNVYPRPPEPREFSSRNFGVRNQGNFSVVGTVLAATQAEKAVANFDRTEWVQLRRLEAAGESLEEELRRKQLLLRGKLKKTEEELRRLQTQKEQAKENENGELQKLLLPRSRVKG
>sp|Q9UK12|ZN222_HUMAN Zinc finger protein 222 OS=Homo sapiens OX=9606 GN=ZNF222 PE=2 SV=2
MAKLYEAVTFKDVAVLFTEEELGLLDPAQRKLYRDVMLENFRNLLSVGGKLQTEMETVPEAGTHEEFSCKQLWEQLASDLTRSQDTTLSNSQLFEQDDNPSQLKARLSTVHTREKPFQGENCKQFFSDVSFFDLPQQLYSGEKSHTCDECGKSFCYLSALHLHQRVHMGVKCYKCDVCGKEFSQSSRLQTHQRVHTGEKPFKCEQCGKGFRCRSALKVHCKLHMREKPYNCEKCGKAFMHNFQLQKHHRLHTGEKPFKCELCGKSFCLRSSLNRHCMVHTAEKLYKSEKYGRGFLDRLDLHKHQMLHMGQKPYNCKECGKSFKWSSYLLVHQRVHTGEKPYKCEECGKGYLSKSGLDFHHRTHTGERSYNCDNCGKSFRHASSLLNHKKLHCQRKPLKCEDCGKRLVCRSYCKDQQRDHSGENPSKCEDCGKRYKRRLNLDLLLSLFLNDL
>sp|Q9UK12-2|ZN222_HUMAN Isoform 2 of Zinc finger protein 222 OS=Homo sapiens OX=9606 GN=ZNF222
MLDSGEKKPGRRAEEAVTFKDVAVLFTEEELGLLDPAQRKLYRDVMLENFRNLLSVGHQPFHGDTFHFLREEKFWVMGTTSQREGNLGGKLQTEMETVPEAGTHEEFSCKQLWEQLASDLTRSQDTTLSNSQLFEQDDNPSQLKARLSTVHTREKPFQGENCKQFFSDVSFFDLPQQLYSGEKSHTCDECGKSFCYLSALHLHQRVHMGVKCYKCDVCGKEFSQSSRLQTHQRVHTGEKPFKCEQCGKGFRCRSALKVHCKLHMREKPYNCEKCGKAFMHNFQLQKHHRLHTGEKPFKCELCGKSFCLRSSLNRHCMVHTAEKLYKSEKYGRGFLDRLDLHKHQMLHMGQKPYNCKECGKSFKWSSYLLVHQRVHTGEKPYKCEECGKGYLSKSGLDFHHRTHTGERSYNCDNCGKSFRHASSLLNHKKLHCQRKPLKCEDCGKRLVCRSYCKDQQRDHSGENPSKCEDCGKRYKRRLNLDLLLSLFLNDL
>sp|Q9NYT6|ZN226_HUMAN Zinc finger protein 226 OS=Homo sapiens OX=9606 GN=ZNF226 PE=2 SV=2
MNMFKEAVTFKDVAVAFTEEELGLLGPAQRKLYRDVMVENFRNLLSVGHPPFKQDVSPLERNEQLWLMTTATRRQGNLGEKNQSKLLTVQDRESEEELSCWQLWQQLANDLTRCQDSMLNNSQCHKQGDFPYQVGTELSLQLSEDENYLVNKADGPNNTGNPEFPLLRTQDSWRKTFLTESQRLNRDQQLSLKNKLCQCKKGVDPLGWLSHHDGHRVHKSEKSYRPNDYEKDNMKLLTFDHNSMLHTGQKSYQCNECKKPFSDLSSFDLHQQLQSGEKSLTCVERGKGFCYSPVLPVHQKVHVGEKLKCDECGKEFSQGAHLQTHQKVHVLEKPYKCKQCGKGFSRRSALNVHCKVHTAEKPYNCEECGRAFSQASHLQDHQRLHTGEKPFKCDACGKSFSRNSHLQSHQRVHTGEKPYKCEECGKGFLCSSNLYLHQRVHTGEKPYKCEECGKGFSRPSSLQAHQGVHTGEKSYLCTVCGKGFTLSSNLQAHQRVHTGEKPYKCNECGKSFRRNSHYQVHLVVHTGEKPYKCELCGKGFSQSSYLQLHQKAHSLEKPFKCEECGQGFNQSSRLQLHQLLHTGEKPYKCEECGKGFSRRADLKLHCRLHTGEKPYNCEECGKVFRQASNLLAHQRVHSGEKPFKCEECGKSFGRSAHLQAHQKVHTGDKPYKCDECGKGFKWSLNLDMHQRVHTGEKPYKCGECGKYFSQASSLQLHQSVHTGEKPYKCDVCGKVFSRSSQLQSHQRVHTGEKPYKCELCGKSFSWRSNLTVHHRLHVGDKSYKSNRGGKNLRESTQEKKSLK
>sp|Q9NYT6-2|ZN226_HUMAN Isoform 2 of Zinc finger protein 226 OS=Homo sapiens OX=9606 GN=ZNF226
MNMFKEAVTFKDVAVAFTEEELGLLGPAQRKLYRDVMVENFRNLLSVGHPPFKQDVSPLERNEQLWLMTTATRRQGNLDTLLVKALLLYDLAQT
>sp|Q9Y2Q1|ZN257_HUMAN Zinc finger protein 257 OS=Homo sapiens OX=9606 GN=ZNF257 PE=2 SV=2
MGPLTLRDVTVEFSLEEWHCLDTAQQNLYRDVMLENYRNLVFLGLAVSKPDLLTCLEQGKEPCNMKRHEMVAKPPVMCSHLAEDLCPERDLKYFFQKVLLRRYDKCEHENLQLRKGCKSVDECKVCKGGYNGLNQCLLTTQSKMYQCDKYVKVFYKFSNSDRHKLRHTEKKTCKCKECGKSFCMLSQLTRHKRLHLRENSHKCEECGKAFNQSSALTRHKMTHTGEKPYKCEECGKAFNRSSHLTQHKVLHTREKPYKCEECGKAFNRSSHLTQHKRLHNREKPFKYDECCKAFKWSSALTTLTQHKRLHTGEKPYKCEECGKAFNQSSALTRHKMLHTGEKPFQCEECGKAFNRSSHLTQHKLLHTKEKPYKCEECGKAFNRSSHLTKHKRLHTREKAYKCDEYCKAFNWSSALTTLTQHKLLHTGEKPYKCEECGKAFNRSSYLLRHKLLHTGEKPYKCEECGKAFNQSSHLTQHKLLHTGEKPYKCEECGKAFNRSSHLSQHKLLHTGEKPYKCEECGKPFNRFSYLTVHKRLHAGENPNKYEECGKACNHSSNLTKHNS
>sp|Q9Y2Q1-2|ZN257_HUMAN Isoform 2 of Zinc finger protein 257 OS=Homo sapiens OX=9606 GN=ZNF257
MGPLTLRDVTVEFSLEEWHCLDTAQQNLYRDVMLENYRNLVFLGLAVSKPDLLTCLEQGKEPCNMKRHEMVAKPPVMCSHLAEDLCPERDLKYFFQKVLLRRYDKCEHENLQLRKGCKSVDECKVCKGGYNGLNQCLLTTQSKMYQCDKYVKVFYKFSNSDRHKLRHTEKKTCKCKECGKAFNQSSALTRHKMTHTGEKPYKCEECGKAFNRSSHLTQHKVLHTREKPYKCEECGKAFNRSSHLTQHKRLHNREKPFKYDECCKAFKWSSALTTLTQHKRLHTGEKPYKCEECGKAFNQSSALTRHKMLHTGEKPFQCEECGKAFNRSSHLTQHKLLHTKEKPYKCEECGKAFNRSSHLTKHKRLHTREKAYKCDEYCKAFNWSSALTTLTQHKLLHTGEKPYKCEECGKAFNRSSYLLRHKLLHTGEKPYKCEECGKAFNQSSHLTQHKLLHTGEKPYKCEECGKAFNRSSHLSQHKLLHTGEKPYKCEECGKPFNRFSYLTVHKRLHAGENPNKYEECGKACNHSSNLTKHNS
>sp|Q9Y2Q1-3|ZN257_HUMAN Isoform 3 of Zinc finger protein 257 OS=Homo sapiens OX=9606 GN=ZNF257
MLENYRNLVFLGLAVSKPDLLTCLEQGKEPCNMKRHEMVAKPPVMCSHLAEDLCPERDLKYFFQKVLLRRYDKCEHENLQLRKGCKSVDECKVCKGGYNGLNQCLLTTQSKMYQCDKYVKVFYKFSNSDRHKLRHTEKKTCKCKECGKSFCMLSQLTRHKRLHLRENSHKCEECGKAFNQSSALTRHKMTHTGEKPYKCEECGKAFNRSSHLTQHKVLHTREKPYKCEECGKAFNRSSHLTQHKRLHNREKPFKYDECCKAFKWSSALTTLTQHKRLHTGEKPYKCEECGKAFNQSSALTRHKMLHTGEKPFQCEECGKAFNRSSHLTQHKLLHTKEKPYKCEECGKAFNRSSHLTKHKRLHTREKAYKCDEYCKAFNWSSALTTLTQHKLLHTGEKPYKCEECGKAFNRSSYLLRHKLLHTGEKPYKCEECGKAFNQSSHLTQHKLLHTGEKPYKCEECGKAFNRSSHLSQHKLLHTGEKPYKCEECGKPFNRFSYLTVHKRLHAGENPNKYEECGKACNHSSNLTKHNS
>sp|Q9Y2Q1-4|ZN257_HUMAN Isoform 4 of Zinc finger protein 257 OS=Homo sapiens OX=9606 GN=ZNF257
MGPLTLRDVTVEFSLEEWHCLDTAQQNLYRDVMLENYRNLVFLGLAVSKPDLCPERDLKYFFQKVLLRRYDKCEHENLQLRKGCKSVDECKVCKGGYNGLNQCLLTTQSKMYQCDKYVKVFYKFSNSDRHKLRHTEKKTCKCKECGKSFCMLSQLTRHKRLHLRENSHKCEECGKAFNQSSALTRHKMTHTGEKPYKCEECGKAFNRSSHLTQHKVLHTREKPYKCEECGKAFNRSSHLTQHKRLHNREKPFKYDECCKAFKWSSALTTLTQHKRLHTGEKPYKCEECGKAFNQSSALTRHKMLHTGEKPFQCEECGKAFNRSSHLTQHKLLHTKEKPYKCEECGKAFNRSSHLTKHKRLHTREKAYKCDEYCKAFNWSSALTTLTQHKLLHTGEKPYKCEECGKAFNRSSYLLRHKLLHTGEKPYKCEECGKAFNQSSHLTQHKLLHTGEKPYKCEECGKAFNRSSHLSQHKLLHTGEKPYKCEECGKPFNRFSYLTVHKRLHAGENPNKYEECGKACNHSSNLTKHNS
>sp|Q15940|ZNF67_HUMAN Putative zinc finger protein 726P1 OS=Homo sapiens OX=9606 GN=ZNF726P1 PE=5 SV=2
MLSHKTQHKSLYTREKSYKCKKCGKTFNWSSLLTNNKKLHTEQKPYKCEECGKAFKQHSTLTTHKLLCAEEKLYRCEECGKAFCQPSTLTRYKRMHRRKKLYKCEECGKAFTQFSTLTKHKRLHTRGKHYKCEESGKAFLWSSGLTEHRRVHTRQKPYKCEECGKALLQFSTLTRHKRLHTGEKPNKSMWQTF
>sp|Q6X784|ZPBP2_HUMAN Zona pellucida-binding protein 2 OS=Homo sapiens OX=9606 GN=ZPBP2 PE=2 SV=1
MMRTCVLLSAVLWCLTGVQCPRFTLFNKKGFLYGKTGQPDKLYVELHQNSPVLLCMDFKLSKKELVDPTYLWLGPNEKTLTGNNRLNLTETGQLMVKDFLEPLSGLYTCTLSYKTVKAETQEEKTVKKRYDFMVFAYREPDYSYQMAVRFTTRSCLGRYNDVFFRVLKKLLDSLLSDLSCHVLEPSYKCHSVELPEHGLLHELFLAFQVNPFAPGWKGACNGSVDCEDTTNHNLLQARDRLEDFFRSQAYLFYHNFNKTLPAMHFVDHSLQVVRLDSCRPGFGKNERLHSNCASCCVVCSPATFSPDVNVTCQTCVSVLTYGAKSCPQTSNKNQQYED
>sp|Q6X784-2|ZPBP2_HUMAN Isoform 2 of Zona pellucida-binding protein 2 OS=Homo sapiens OX=9606 GN=ZPBP2
MMRTCVLLSAVLWCLTGDKLYVELHQNSPVLLCMDFKLSKKELVDPTYLWLGPNEKTLTGNNRLNLTETGQLMVKDFLEPLSGLYTCTLSYKTVKAETQEEKTVKKRYDFMVFAYREPDYSYQMAVRFTTRSCLGRYNDVFFRVLKKLLDSLLSDLSCHVLEPSYKCHSVELPEHGLLHELFLAFQVNPFAPGWKGACNGSVDCEDTTNHNLLQARDRLEDFFRSQAYLFYHNFNKTLPAMHFVDHSLQVVRLDSCRPGFGKNERLHSNCASCCVVCSPATFSPDVNVTCQTCVSVLTYGAKSCPQTSNKNQQYED
>sp|Q02386|ZNF45_HUMAN Zinc finger protein 45 OS=Homo sapiens OX=9606 GN=ZNF45 PE=1 SV=2
MTKSKEAVTFKDVAVVFSEEELQLLDLAQRKLYRDVMLENFRNVVSVGHQSTPDGLPQLEREEKLWMMKMATQRDNSSGAKNLKEMETLQEVGLRYLPHEELFCSQLWQQLTRELLKYQDSVVNLQRTGCQLEKRDDLHYKDEGFSNQSSHLQVHRVHTGEKPYKGEHCVKSFSWSSHLQLNQRAHAGEKPYKCEKCDNAFRRFSSLQAHQRVHSRAKSYTNDASYRSFSQRSHLPHHQRVPTGENPYKYEECGRNVGKSSHCQAPLLVHTGEKPYKCEECGVGFSQRSYLQVHLKVHTGKKPYKCEECGKSFSWRSRLQAHERLHTGEKPYKCNACGKSFSYSSHLNLHCRLHTGEKPYKCEECGKGFSVGSHLQAHQLSHTGEKPYKCEECGKGFCRASNLLDHQRGHTGEKPYQCDACGKGFSRSSDFNLHFRVHTGEKPYKCEECGKGFSQASNLLAHQRGHTGEKPYKCGTCGKGFSRSSDLNVHCRLHTGEKPYKCERCGKAFSQFSSLQVHQRVHTGEKPYQCAECGKGFSVGSQLQAHQRCHTGEKPYQCEECGKGFCRASNFLAHRGVHTGEKPYRCDVCGKRFRQRSYLQAHQRVHTGERPYKCEECGKVFSWSSYLQAHQRVHTGEKPYKCEECGKGFSWSSSLLLHQRVHADDEGDKDFPSSEDSHRKTR
>sp|Q96C28|ZN707_HUMAN Zinc finger protein 707 OS=Homo sapiens OX=9606 GN=ZNF707 PE=1 SV=2
MDMAQEPVTFRDVALYFSREEWACLEPSQRALYRDVMLDNFSSVAALGFCSPRPDLVSRLEQWEEPWVEDRERPEFQAVQRGPRPGARKSADPKRPCDHPAWAHKKTHVRRERAREGSSFRKGFRLDTDDGQLPRAAPERTDAKPTAFPCQVLTQRCGRRPGRRERRKQRAVELSFLCGTCGKALSCHSRLLAHQTVHTGTKAFECPECGQTFRWASNLQRHQKNHTREKPFCCEACGQAFSLKDRLAQHRKVHTEHRPYSCGDCGKAFKQKSNLLRHQLVHTGERPFYCADCGKAFRTKENLSHHQRVHSGEKPYTCAECGKSFRWPKGFSLHRRLHLTKRFYECGHCGKGFRHLGFFTRHQRTHRHGEV
>sp|Q9NV72|ZN701_HUMAN Zinc finger protein 701 OS=Homo sapiens OX=9606 GN=ZNF701 PE=1 SV=3
MGFLHVGQDGLELPTSGDPPASASQSAGLTGVSHRTQPPCFEGLTSKDLVREEKTRKRKRKAKESGMALLQGLLTFRDVALEFSQEEWKCLDPAQRTLYRDVMLENYRNLVSLDTSSKCMMKMFSSTGQGNTEVVHTGTLQLHASHHLGDTCFQELEKDLHDFVFQWQENETNGHEALMTKTKKLMSSTERHDQRHAGNKPLKNELGSSFHSHLPEVHLFHPEGKLGNQVEKALNDAFSVSASQRLSCRPKTRLSNKYRNNFLQSSLLTQKREVHTREKSFQRNESGKAFNGSSLLKKHQLLHLGDKQYKCDVCGKDFHQKRYLACHRCHTGENPYTCNECGKTFSHNSALLVHKALHTGEKPYKCNECGKVFNQQSNLARHHRVHTGEKPYKCEECDKVFSRKSHLERHRRLHTGEKPYKCKVCDKAFRRDSHLAQHTVLHTGEKPYKCNECGKTFVQNSSLVMHKVLHTGEKRYKCNECGKVFNHKSNLACHRRLHTGEKPYKCNECGKVFNRKSNLERHHRLHTGKKS
>sp|Q9NV72-2|ZN701_HUMAN Isoform 2 of Zinc finger protein 701 OS=Homo sapiens OX=9606 GN=ZNF701
MALLQGLLTFRDVALEFSQEEWKCLDPAQRTLYRDVMLENYRNLVSLDTSSKCMMKMFSSTGQGNTEVVHTGTLQLHASHHLGDTCFQELEKDLHDFVFQWQENETNGHEALMTKTKKLMSSTERHDQRHAGNKPLKNELGSSFHSHLPEVHLFHPEGKLGNQVEKALNDAFSVSASQRLSCRPKTRLSNKYRNNFLQSSLLTQKREVHTREKSFQRNESGKAFNGSSLLKKHQLLHLGDKQYKCDVCGKDFHQKRYLACHRCHTGENPYTCNECGKTFSHNSALLVHKALHTGEKPYKCNECGKVFNQQSNLARHHRVHTGEKPYKCEECDKVFSRKSHLERHRRLHTGEKPYKCKVCDKAFRRDSHLAQHTVLHTGEKPYKCNECGKTFVQNSSLVMHKVLHTGEKRYKCNECGKVFNHKSNLACHRRLHTGEKPYKCNECGKVFNRKSNLERHHRLHTGKKS
>sp|O43361|ZN749_HUMAN Zinc finger protein 749 OS=Homo sapiens OX=9606 GN=ZNF749 PE=1 SV=2
MNLTEDCMVFEDVALYFSQEEWGLLNDAQRHLHSNVMLENFALLSSVGCWHGAKDEEVPSKQCVSVRVLQVTLPKPALSTLKAQPCKMCSSLLKDLLHLAEHDGTHPEQGLYTCAAEHDLHQKEQLREKLTRSDEWRPSFVNHSAHVGERNFTCTQGGKDFTASSDLLQQQVLNSGWKLYRDTQDGEAFQGEQNDFNSSQGGKDFCHQHGLFEHQKTHNGERPYEFSECGELFRYNSNLLKYQQNHAGERPYEGTEYGKTFLRKSNLVQHQKLHSEGFLSKRSDPLEHQELLSRPTPYECTQCGKAFLTQAHLVGHQKTHTGEQPYECNKCGKFFMYNSKLLRHQKVHTGERRYECSECGKLFMDSFTLGRHQRVHTGERPFECSLCGKFFSHRSTLNMHQRVHAGKRLYKCSECGKAFSLKHNVVQHLKLHTGERPYECTECEKAFVRKSHLVQHQKLHTDAFSKRSDLLQHKRLDLRPRPYTCSECGKAFLTQAHLVGHQKLHTGERPYECTQCAKAFVRKSHLVQHEKLHTDAFSKRSDLLQHKRLDLRPRPYVCSECGKAFLTQAHLDGHQKLQTGERRYECNECGKFFLDSYKLVLHQRLHTGEKPYKCSKCGKFFRYRCTLSRHQKVHTGERPYECSECGKFFRDSYKLLLHQRVHTGEKPYECSNCGKFLRYRSTFLKHHKVCTGEKPHECSKCRELFRTKSSLLLHQQSHTGESPFKLRECGKDFNKCNTGQRQKTHTGERSYECGESSKVFKYNSSLLKHQLLHTGKRP
>sp|Q6ZNC4|ZN704_HUMAN Zinc finger protein 704 OS=Homo sapiens OX=9606 GN=ZNF704 PE=1 SV=1
MTFTFQSEDLKRDCGKKMSHQHVFSLAMEEDVKTADTKKASRLLDHEKENTRSLCLLEQKRKVVSSNLDVPPARKSSEELDMDKVTAAMVLTSLSTSPLVRSPPVRPNESLSGSWKEGGCVPSSTSSSGYWSWSAPSDQSNPSTPSPPLSADSFKPFRSPAQPDDGLDEAEASNLLFDEPLPRKRKNSMKVMFKCLWKNCGKVLSTAAGLQKHLRTLHLGRVGDSDYSDGEEDFYYTELKLNTDSVADGLSSLAPVSPSQSLASPPTFPLPDSSRTETPCAKTETKLMTPLSRSAPTTLYLVHTDHAYQATPPVTLPGSAKFTPNGSSFSLSWQSPPVTFTGLPVSPTHHPVGTGEQRQHAHTVLSSPPRGTVSLRKPRGEGKKCRKVYGMENRDMWCTACRWKKACQRFLD
>sp|A8MUV8|ZN727_HUMAN Putative zinc finger protein 727 OS=Homo sapiens OX=9606 GN=ZNF727 PE=5 SV=3
MRVLTFRDVAVEFSPEEWECLDSAQQRLYRDVMLENYGNLFSLGLALFKPDLLTYLEQRKEPWNARRQKTVAKHPAGSLHFTAELLLEHDLNDSFQKVLLRKSGSCDLNTLRLKKDYQRVGNCKGQKSSYNGLHQCLSATRSKTCQYNKCGKAFGLCSLFTEHKKLFSREKCYKCEECGKDCRLSDFTLQKRLHTADRSYKCEECGKACKKFSNLTEHNRVHTGKKPYKCEECGKTFTCSSALTKHKRNHTGDRPYKCEECHKAFRCCSDLTKHKRLHTGEKPYKCKECHKAFRCCSDLTKHKRLHTGEKPYKCNECGKAFMWLSALSQHNRLHTGEKPYLCEECGKAFTYSSTLLSHKRLHMELRPYKCEECGKTFKWFSDLTNHKRLHTGEKPYKCEECGKSFTCSSNLLKHKRLHMEVRPYKCEECGKTFKWFPDLTNHKRLHTGEKPYKCEECGKTFTCSSSLLKHKRSHTGDRPTSAKNVAKPLGGSQTLLNLR
>sp|P0DKX0|ZN728_HUMAN Zinc finger protein 728 OS=Homo sapiens OX=9606 GN=ZNF728 PE=4 SV=1
MGSLTFRDVALQFSLEEWQCLDTAQQNLYRNVMLENYRNLVFLGLAAPKPDLLLFLEQGKEPWNMKRHELVKEPPVLCSHFAQDLWPEQGREDSFQKVLLRRYEKCGHENLQLKLGCTNVDECKVHKKGYNKLNQSLTTTQSKVFQCGKYANLFHKCSNSKRHKLRHTGKKLLKCKEYVRSFCMLSHLSQHKRLYTRENSYKSEEHGKAFNWSSALTYKRLHTGEKPCKCEECGKAFSKFSLLTKHKVLHTGEKHYKCEECGKAFTRSSSLLEHKRSHAGEKPYKCEECGKAFSKASTLTAHKTLHAGEKPYKCEECGKAFNRSSNLMEHKRLHTGEKPCKCEECGKAFGNFSTLTKHKVLHTGEKPYKCEECGKAFSWPSSLTEHKRLHAGDKPYKCEECGKTFKWSSTLTKHKLLHTGEKPYKCEECGKAFTTFSSLTKHKVLHTGEKHYKCEECGKVFSWSSSLTTHKALHAGEKLYKCEECGKAFKWSSNLMEHKRLHTGEKPYKCEECGKAFSKVANLTKHKVLHTGEKQYKCEECGKAFLWSSRLSEHKRLHTGEKPYKCEECGKAFSWVSVLNKHKKLHAGKKFYKCEECGKDFNQSSHLTTHKRLHTGGKTLQM
>sp|Q9Y462|ZN711_HUMAN Zinc finger protein 711 OS=Homo sapiens OX=9606 GN=ZNF711 PE=1 SV=2
MDSGGGSLGLHTPDSRMAHTMLMQDFVAGMAGTAHLDGDHLVVSVPEAVLVSDVVTDDGLTLDHGLAAEVVHGPDLLTETDVVTEGVLVPEAVLEADVALEEDLEEDDGDHLLTSELLTETVRVPEQVFVADLVTGPNGHLEHVVQDCVSGVDSPTMVSEEVLVTNSDTETVLQAAGGVPGSTVTLKTEDDDDDDVKSTSEDYLMLSLDDVGEKLEHMGNTPLKLGSDGSQEDAKEDGFGSEVLKVYLFKAEAEDDVELGGTELVTESEYTSGHSVAGVLDQSRMQREKMVYMAVKDSSQEEDDLRDERRVSRRYEDCQASGNTLDSALESRSSTAAQYLQLCDGLNTNKVLKQKAKKRRRGETRQWQTAVLLGPDGQPLTVYPCHLCTKKFKSRGFLKRHMKNHPDHLMRKKYQCTDCDFTTNKKVSFHNHLESHKLLNKVDKTHEFTEYTRRYREASPLSSNKLLLRDKEPKMHKCKYCDYETAEQGLLNRHLLAVHSKNFPHVCVECGKGFRHPSELKKHMRTHTGEKPYQCQYCLFRCADQSNLKTHLKSKHGNNLPYKCEHCPQAFGDERELQRHLDLFQGHKTHQCPHCDHKSTNSSDLKRHLLSVHTKDFPHKCEVCDKGFHRPSELKKHSDLHKGRKLHQCRHCDFKTSDPFLLSGHLLSVHTKDQPLKCKRCKRGFRQQNELKKHMKTHTGRKLYQCEYCEYSTTDASGFKRHVLSLHTKDYPHRCEFCKKGFRRPSEKNQHLMRHHKEALM
>sp|Q9Y462-2|ZN711_HUMAN Isoform 2 of Zinc finger protein 711 OS=Homo sapiens OX=9606 GN=ZNF711
MDSGGGSLGLHTPDSRMAHTMLMQDFVAGMAGTAHLDGDHLVVSVPEAVLVSDVVTDDGLTLDHGLAAEVVHGPDLLTETDVVTEGVLVPEAVLEADVALEEDLEEDDGDHLLTSELLTETVRVPEQVFVADLVTGPNGHLEHVVQDCVSGVDSPTMVSEEVLVTNSDTETVLQAAGGVPGSTVTLKTEDDDDDDVKSTSEDYLMLSLDDVGEKLEHMGNTPLKLGSDGSQEDAKEDGFGSEVLKVYLFKAEAEDDVELGGTELVTESEYTSGHSVAGVLDQSRMQREKMVYMAVKDSSQEEDDLSCAELADEVYMEVLVGEEEGTSLPELQLEDSDVNKTVVPVVWAAAYGNTLDSALESRSSTAAQYLQLCDGLNTNKVLKQKAKKRRRGETRQWQTAVLLGPDGQPLTVYPCHLCTKKFKSRGFLKRHMKNHPDHLMRKKYQCTDCDFTTNKKVSFHNHLESHKLLNKVDKTHEFTEYTRRYREASPLSSNKLLLRDKEPKMHKCKYCDYETAEQGLLNRHLLAVHSKNFPHVCVECGKGFRHPSELKKHMRTHTGEKPYQCQYCLFRCADQSNLKTHLKSKHGNNLPYKCEHCPQAFGDERELQRHLDLFQGHKTHQCPHCDHKSTNSSDLKRHLLSVHTKDFPHKCEVCDKGFHRPSELKKHSDLHKGRKLHQCRHCDFKTSDPFLLSGHLLSVHTKDQPLKCKRCKRGFRQQNELKKHMKTHTGRKLYQCEYCEYSTTDASGFKRHVLSLHTKDYPHRCEFCKKGFRRPSEKNQHLMRHHKEALM
>sp|Q9Y462-3|ZN711_HUMAN Isoform 3 of Zinc finger protein 711 OS=Homo sapiens OX=9606 GN=ZNF711
MDSGGGSLGLHTPDSRMAHTMLMQDFVAGMAGTAHLDGDHLVVSVPEAVLVSDVVTDDGLTLDHGLAAEVVHGPDLLTETDVVTEGVLVPEAVLEADVALEEDLEEDDGDHLLTSELLTETVRVPEQVFVADLVTGPNGHLEHVVQDCVSGVDSPTMVSEEVLVTNSDTETVLQAAGGVPGSTVTLKTEDDDDDDVKSTSEDYLMLSLDDVGEKLEHMGNTPLKLGSDGSQEDAKEDGFGSEVLKVYLFKAEAEDDVELGGTELVTESEYTSGHSVAGVLDQSRMQREKMVYMAVKDSSQEEDDLSCAELADEVYMEVLVGEEEGTSLPELQLEDSDVNKTVVPVVWAAAYGDERRVSRRYEDCQASGNTLDSALESRSSTAAQYLQLCDGLNTNKVLKQKAKKRRRGETRQWQTAVLLGPDGQPLTVYPCHLCTKKFKSRGFLKRHMKNHPDHLMRKKYQCTDCDFTTNKKVSFHNHLESHKLLNKVDKTHEFTEYTRRYREASPLSSNKLLLRDKEPKMHKCKYCDYETAEQGLLNRHLLAVHSKNFPHVCVECGKGFRHPSELKKHMRTHTGEKPYQCQYCLFRCADQSNLKTHLKSKHGNNLPYKCEHCPQAFGDERELQRHLDLFQGHKTHQCPHCDHKSTNSSDLKRHLLSVHTKDFPHKCEVCDKGFHRPSELKKHSDLHKGRKLHQCRHCDFKTSDPFLLSGHLLSVHTKDQPLKCKRCKRGFRQQNELKKHMKTHTGRKLYQCEYCEYSTTDASGFKRHVLSLHTKDYPHRCEFCKKGFRRPSEKNQHLMRHHKEALM
>sp|Q8NA42|ZN383_HUMAN Zinc finger protein 383 OS=Homo sapiens OX=9606 GN=ZNF383 PE=1 SV=1
MAEGSVMFSDVSLDFSQEEWDCLDPVQRDLYRDVMLENYGNLVSMGLYTPKPQVLSLLEQGKEPWMVGRELTRGLCSDLESMCETKLLSLKKEVYELELCQRELMGLTKHGLEYSSFGDVLEYRSHLAKQLGYPNGHFSQELFTPEYMPTFLQQTFLTLHQLLNNEDRPYECKKCGKAFSQNSQFLQHQRLHLGEKSYECKECGKFFSCGSHVTRHLKLHTGEKPFECKECGKAFSCSSYLSQHQRLHTGKKPYECKECGKAFSYCSNLLDHQRLHTGEKPYECKVCGKAFTKSSQLFQHARLHTGEKPYECKECGKAFTQSSKLVQHQRLHTGEKPYECKECGKAFSSGSALTNHQRLHTGEKPYDCKECGKAFTQSSQLRQHQRLHAGEKPFECLECGKAFTQNSQLFQHQRLHTDEKPYECNECGKAFNKCSNLTRHLRLHTGEKPYNCKECGKAFSSGSDLLRHQGLHTNK
>sp|Q8NCA9|ZN784_HUMAN Zinc finger protein 784 OS=Homo sapiens OX=9606 GN=ZNF784 PE=1 SV=1
MAAARPEAQSRSSPTPESRSQEPLDLVLVPDDCRPGTPPSDLLELQVVKVTDTTLVPEPPEPGSFHCALCPAAFRLVSELLFHEHGHLAGAEGGGQGGDPSRCHVCGHSCPGPASLRAHYSLHTGERPYRCALCPRAFKALAPLLRHQHRHGVEPGTSRRPPDTAAVAEQRPGVAPERAEVVMAAAAAGAAVGKPFACRFCAKPFRRSSDMRDHERVHTGERPYHCGLCGKGFTQSSVLSGHARLHTGERPFRCTLCDRTFNNSSNFRKHQRTHFHGPGPGLGDSGGQLGSSAAEGSGSGCGVGDPAEEGRGETAKVKVEADQ
>sp|Q92670|ZN75C_HUMAN Putative zinc finger protein 75C OS=Homo sapiens OX=9606 GN=ZNF75CP PE=5 SV=2
MLMRELKADACLNSHMGAMWETNRSVKENSSQSKKYSTQLECLSPGSACRHFRSFHYHEATEPLEALNQLQKLCHQWLRPELHSKKHLLEMLVLEHFLTLLPKGTQNWVQKHHPQLAKQALVLVERLQREPGGTKNEVTAHELGEEAVLLRGTTVAPGFKWKPAELEPMERLLEHLQLLALSEHKSTKDWKMAPKLLWPESQSLLTFEDMAVYFSEEEWQLLGPLEKTLYNDVMQDLYETALSLGKQRTGKLMGLEMASSFSKEEKKLTTCKQELPKLMDLHGKGHTGEKPFKCQDCGKLFRVSSDLLKHQRLHTEEKLYKCQQCDRRFRWSSGLNKHFMTHQGLNPYRCSWYGKSLSYDTNLQTHQRLHTGEKPFKCHECGKLFLHKSNLLKYQRTHTGEQPYTCSLCRRNFSRQLSLLRHQKLH
>sp|Q6NX45|ZN774_HUMAN Zinc finger protein 774 OS=Homo sapiens OX=9606 GN=ZNF774 PE=1 SV=2
MWLGTSGKSGLPGHCLENPLQECHPAQLEEWALKGLSRPSVLSQPEQKEEPWVLPLQNFEARKLPRESHTDCEHQVAKLNQDNSETAEQCGTSSERTNKDLSHTLSWGGNWEQGLELEGQHGTLPGEGQLESFSQERDLNKLLDGYVGEKPMCAECGKSFNQSSYLLRHLRTHTGERPYTCLECGKGFKQSSDLVTHRRTHTGEKPYQCKGCEKKFSDSSTLLKHQRTHTGERPYECPECGKTFGRKPHLLMHQRTHTGEKPYACLECHKSFSRSSNFLTHQRTHTGVKPYRCNDCGESFSQSSDLLKHQRTHTGERPFKCPECGKGFRDSSHFVAHMSTHSGERPFSCPDCHKSFSQSSHLVTHQRTHTGERPFKCENCGKGFADSSALLKHQRLHTGERPYKCGECGKSFNQSSHFLTHQRLHLGDRPYRCPECGKTFNQRSHFLTHQRTHTGEKPFHCSKCNKSFRQKAHLLCHQNTHLL
>sp|Q96DA0|ZG16B_HUMAN Zymogen granule protein 16 homolog B OS=Homo sapiens OX=9606 GN=ZG16B PE=1 SV=3
MGAQGAQESLKAMWRVPGTTRRPVTGESPGMHRPEAMLLLLTLALLGGPTWAGKMYGPGGGKYFSTTEDYDHELTGLRVSVGLLLVKSVQVKLGDSWDVKLGALGGNTQEVTLQPGEYLTKVFVAFQAFLRGMVMYTSKDRYFYFGKLDGQLSSAYPSQEGQVLVGLYGQYQLLGLKSLGFEWNYPLEEPTTEPPVNLTYSANSPVGR
>sp|Q9C0G0|ZN407_HUMAN Zinc finger protein 407 OS=Homo sapiens OX=9606 GN=ZNF407 PE=1 SV=2
MMDSENKPENDEDEKLNKEAQDLTKLSSHNEDGGPVSDVLASFPENSMGKRGFSESSNSDSVVLGEDRNKHASKRRKLDEAEPLKSGKQGLCRLETSESSVTEGGLALDETGKETFLSDCTVGGTCLPNALSPSCNFSTLDVVSLKTDTEKTSAQEMVSLDLERESPFPPKELSVSCTLGNVDTVLKCSLCGHLFSSCSDLEKHAESHMQQPKEHTCCHCSHKAESSSALHMHLKQAHGPQKVFSCDLCGFQCSEENLLNAHYLGKTHLRRQNLAARGGFVQLLTKQPFPKKSRTMATKNVHSKPRTSKSLAKNSDSKGLRNVGSTFKDFRGSLSKQSGSSSELLVEMMPSRNTLSQEVELVEEHVTSLGLAQNPENQSRKLDTLVTSEGLLEKLESTKNTLQAAHGNSVTSRPRPERNLLVLGNSFRRRSSTFTLKGQAKKRFNLLGLKRGTSETQRMYMKHLRTQMKTHDAESVLKHLEACSSVQRVCVTTSETQEAEQGQGSARPPDSGLHSLTVKPASGSQTLCACTDCGQVATNRTDLELHVKRCHAREMKFYCRTCDFSSMSRRDLDEHLHSNQHQQTASVLSCQCCSFLSLDELNLRDHMKEKHNMHFLCTPCNLFFLSEKDVEEHKATEKHLNSLVQPKTLQSSNSDLVLQTLPLSTLESENAKESMDDSGKASQEEPLKSRVSHGNEVRHSSKPQFQCKKCFYKTRSSTVLTRHLKLRHGQDYHFLCKACNLYSLSKEGMEKHLKRSKHLENAKKNNLGLSFEECLERVCLGANDKKEEFDVSGNGRLEGHLGVQLQEHSYLEKGMLASEELSQSGGSTKDDELASTTTPKRGRPKGNLSRTCSHCGLLASSLTNLTVHLRRKHSHQYSYLCKVCKYYTVTKGDMERHCATKKHKGRVELEASGKHSSDLLVGPEGGSLEAGKKNAGSAVTMSDEHANKPAESPTSVLEKPDRGNSLEAEVENVFHSLDGEVNSHLLDKKEQLSSEPEDFAQPGDVYSQRDVTGTGENKCLHCEFSAHSSASLELHVKRKHTKEFEFYCMACDYYAVTRREMTRHAATEKHKMKRQSYLNSANVEAGSADMSKNLLMPEEEHQQNSEEFQLLSGQPSDTLKSRNAADCSLLNENTNLDMSKVLCAADSVEVETEEESNFNEDHSFCETFQQAPVKDKVRKPEEMMSLTMSSNYGSPSRFQNENSGSSALNCETAKKNHELSNDAGELRVHCEGEGGNAGDGGGVVPHRHLCPVTLDGERSAESPVLVVTRLTREQGNLESGGQNRVARGHGLEDLKGVQEDPVLGNKELLMNSQHETEFLLEEDGPASDSTVESSDVYETLLSLDDKGQAMYSFGRFDSSLLRLKNPEDGELLDQSEEGLLATGVRLSELPLKDCAQGVKKKKSEGSSLGESTRLRCDDCGFLADGLSGLNVHLAMKHPTKEKHFHCLLCGKSFYTESNLHQHLASAGHMRNEQASVEELPEGGATFKCVKCTEPFDSEQNLFLHLKGQHEELLREVNKYLVEDTEQLNREREENQGNVCKYCGKMCRSSNSMAFLAHLRTHTGSKPFKCKLCHFATAQLGDARNHVKRHLGMREYKCHVCGVAFVMKKHLNTHLLGKHGVGTPKERKFTCHLCDRSFTEKWALNNHMKLHTGEKPFKCTWPTCHYSFLTASAMKDHYRTHTGEKSFLCDLCGFAGGTRHALTKHRRQHTGEKPFKCDECNFASTTQSHLTRHKRVHTGEKPYRCPWCDYRSNCAENLRKHLLHTGKHEGVKMYNCPKCDYGTNVPVEFRNHLKEQHPDLENPDLAYLHAGLVSKSYECRLKGQGATFVETDSPFTAAALAEEPLVKEKPLRSSRRPAPPPEQVQQVLLFQGYDGEFALDPSVEETAAATLQTLAMAGQVARVVHLTEDGQVLATSQSGAHVGSVVPGPLLPEQLADGATQVVVVGGSMEGHGMDESLSPGGAVLQQVTKQELLNLSEAGVAPPEASSALDALLCAVTELGEVEGRAGLEEQGRPGAKDVLLQLPGQEVSHVAADPEAPELQMFPQAQESPAAVEVLTQVVHPSAAMASQERAQVAFKKMVQGVLQFAVCDTAAAGQLVKDGVTQVVVSEEGAVHMVAGEGAQLLMQEAQGEHMDLVESDGELSQLLVTEELVQAMVQESSGGFSEGTTHYLLTELPPGVQDEPGLYSHTVLETADSQELLQAGATLGTEAGAPSRAEQLASVVLYTQEGSSAAAALQSQRESSELQEA
>sp|Q9C0G0-2|ZN407_HUMAN Isoform 2 of Zinc finger protein 407 OS=Homo sapiens OX=9606 GN=ZNF407
MMDSENKPENDEDEKLNKEAQDLTKLSSHNEDGGPVSDVLASFPENSMGKRGFSESSNSDSVVLGEDRNKHASKRRKLDEAEPLKSGKQGLCRLETSESSVTEGGLALDETGKETFLSDCTVGGTCLPNALSPSCNFSTLDVVSLKTDTEKTSAQEMVSLDLERESPFPPKELSVSCTLGNVDTVLKCSLCGHLFSSCSDLEKHAESHMQQPKEHTCCHCSHKAESSSALHMHLKQAHGPQKVFSCDLCGFQCSEENLLNAHYLGKTHLRRQNLAARGGFVQLLTKQPFPKKSRTMATKNVHSKPRTSKSLAKNSDSKGLRNVGSTFKDFRGSLSKQSGSSSELLVEMMPSRNTLSQEVELVEEHVTSLGLAQNPENQSRKLDTLVTSEGLLEKLESTKNTLQAAHGNSVTSRPRPERNLLVLGNSFRRRSSTFTLKGQAKKRFNLLGLKRGTSETQRMYMKHLRTQMKTHDAESVLKHLEACSSVQRVCVTTSETQEAEQGQGSARPPDSGLHSLTVKPASGSQTLCACTDCGQVATNRTDLELHVKRCHAREMKFYCRTCDFSSMSRRDLDEHLHSNQHQQTASVLSCQCCSFLSLDELNLRDHMKEKHNMHFLCTPCNLFFLSEKDVEEHKATEKHLNSLVQPKTLQSSNSDLVLQTLPLSTLESENAKESMDDSGKASQEEPLKSRVSHGNEVRHSSKPQFQCKKCFYKTRSSTVLTRHLKLRHGQDYHFLCKACNLYSLSKEGMEKHLKRSKHLENAKKNNLGLSFEECLERVCLGANDKKEEFDVSGNGRLEGHLGVQLQEHSYLEKGMLASEELSQSGGSTKDDELASTTTPKRGRPKGNLSRTCSHCGLLASSLTNLTVHLRRKHSHQYSYLCKVCKYYTVTKGDMERHCATKKHKGRVELEASGKHSSDLLVGPEGGSLEAGKKNAGSAVTMSDEHANKPAESPTSVLEKPDRGNSLEAEVENVFHSLDGEVNSHLLDKKEQLSSEPEDFAQPGDVYSQRDVTGTGENKCLHCEFSAHSSASLELHVKRKHTKEFEFYCMACDYYAVTRREMTRHAATEKHKMKRQSYLNSANVEAGSADMSKNLLMPEEEHQQNSEEFQLLSGQPSDTLKSRNAADCSLLNENTNLDMSKVLCAADSVEVETEEESNFNEDHSFCETFQQAPVKDKVRKPEEMMSLTMSSNYGSPSRFQNENSGSSALNCETAKKNHELSNDAGELRVHCEGEGGNAGDGGGVVPHRHLCPVTLDGERSAESPVLVVTRLTREQGNLESGGQNRVARGHGLEDLKGVQEDPVLGNKELLMNSQHETEFLLEEDGPASDSTVESSDVYETLLSLDDKGQAMYSFGRFDSSLLRLKNPEDGELLDQSEEGLLATGVRLSELPLKDCAQGVKKKKSEGSSLGESTRLRCDDCGFLADGLSGLNVHLAMKHPTKEKHFHCLLCGKSFYTESNLHQHLASAGHMRNEQASVEELPEGGATFKCVKCTEPFDSEQNLFLHLKGQHEELLREVNKYLVEDTEQLNREREENQGNVCKYCGKMCRSSNSMAFLAHLRTHTGSKPFKCKLCHFATAQLGDARNHVKRHLGMREYKCHVCGVAFVMKKHLNTHLLGKHGVGTPKERKFTCHLCDRSFTEKWALNNHMKLHTGEKPFKCTWPTCHYSFLTASAMKDHYRTHTGEKSFLCDLCGFAGGTRHALTKHRRQHTGEKPFKCDECNFASTTQSHLTRHKRVHTGEKPYRCPWCDYRSNCAENLRKHLLHTGKHEGVKMYNCPKCDYGTNVPVEFRNHLKEQHPDLENPDLAYLHAGKGQKL
>sp|Q9C0G0-3|ZN407_HUMAN Isoform 3 of Zinc finger protein 407 OS=Homo sapiens OX=9606 GN=ZNF407
MMDSENKPENDEDEKLNKEAQDLTKLSSHNEDGGPVSDVLASFPENSMGKRGFSESSNSDSVVLGEDRNKHASKRRKLDEAEPLKSGKQGLCRLETSESSVTEGGLALDETGKETFLSDCTVGGTCLPNALSPSCNFSTLDVVSLKTDTEKTSAQEMVSLDLERESPFPPKELSVSCTLGNVDTVLKCSLCGHLFSSCSDLEKHAESHMQQPKEHTCCHCSHKAESSSALHMHLKQAHGPQKVFSCDLCGFQCSEENLLNAHYLGKTHLRRQNLAARGGFVQLLTKQPFPKKSRTMATKNVHSKPRTSKSLAKNSDSKGLRNVGSTFKDFRGSLSKQSGSSSELLVEMMPSRNTLSQEVELVEEHVTSLGLAQNPENQSRKLDTLVTSEGLLEKLESTKNTLQAAHGNSVTSRPRPERNLLVLGNSFRRRSSTFTLKGQAKKRFNLLGLKRGTSETQRMYMKHLRTQMKTHDAESVLKHLEACSSVQRVCVTTSETQEAEQGQGSARPPDSGLHSLTVKPASGSQTLCACTDCGQVATNRTDLELHVKRCHAREMKFYCRTCDFSSMSRRDLDEHLHSNQHQQTASVLSCQCCSFLSLDELNLRDHMKEKHNMHFLCTPCNLFFLSEKDVEEHKATEKHLNSLVQPKTLQSSNSDLVLQTLPLSTLESENAKESMDDSGKASQEEPLKSRVSHGNEVRHSSKPQFQCKKCFYKTRSSTVLTRHLKLRHGQDYHFLCKACNLYSLSKEGMEKHLKRSKHLENAKKNNLGLSFEECLERVCLGANDKKEEFDVSGNGRLEGHLGVQLQEHSYLEKGMLASEELSQSGGSTKDDELASTTTPKRGRPKGNLSRTCSHCGLLASSLTNLTVHLRRKHSHQYSYLCKVCKYYTVTKGDMERHCATKKHKGRVELEASGKHSSDLLVGPEGGSLEAGKKNAGSAVTMSDEHANKPAESPTSVLEKPDRGNSLEAEVENVFHSLDGEVNSHLLDKKEQLSSEPEDFAQPGDVYSQRDVTGTGENKCLHCEFSAHSSASLELHVKRKHTKEFEFYCMACDYYAVTRREMTRHAATEKHKMKRQSYLNSANVEAGSADMSKNLLMPEEEHQQNSEEFQLLSGQPSDTLKSRNAADCSLLNENTNLDMSKVLCAADSVEVETEEESNFNEDHSFCETFQQAPVKDKVRKPEEMMSLTMSSNYGSPSRFQNENSGSSALNCETAKKNHELSNDAGELRVHCEGEGGNAGDGGGVVPHRHLCPVTLDGERSAESPVLVVTRLTREQGNLESGGQNRVARGHGLEDLKGVQEDPVLGNKELLMNSQHETEFLLEEDGPASDSTVESSDVYETLLSLDDKGQAMYSFGRFDSSLLRLKNPEDGELLDQSEEGLLATGVRLSELPLKDCAQGVKKKKSEGSSLGESTRLRCDDCGFLADGLSGLNVHLAMKHPTKEKHFHCLLCGKSFYTESNLHQHLASAGHMRNEQASVEELPEGGATFKCVKCTEPFDSEQNLFLHLKGQHEELLREVNKYLVEDTEQLNREREENQGNVCKYCGKMCRSSNSMAFLAHLRTHTGSKPFKCKLCHFATAQLGDARNHVKRHLGMREYKCHVCGVAFVMKKHLNTHLLGKHGVGTPKERVKVAYRKLGTLPGLQNNRNASSASEAQSLCEHFS
>sp|Q17R98|ZN827_HUMAN Zinc finger protein 827 OS=Homo sapiens OX=9606 GN=ZNF827 PE=1 SV=1
MPRRKQEQPKRLPSHVSRQEEAEGELSEGEHWYGNSSETPSEASYGEVQENYKLSLEDRLQEQSTSPDTSLGSTTPSSHTLELVALDSEVLRDSLQCQDHLSPGVSSLCDDDPGSNKPLSSNLRRLLEAGSLKLDAAATANGRVESPVNVGSNLSFSPPSHHAQQLSVLARKLAEKQEQNDQYTPSNRFLWNQGKWLPNSTTTCSLSPDSALLKLKAAANAVLQDKSLTRTEETMRFESFSSPFSSQSASSTLAALSKKVSERSLTPGQEHPPPASSFLSLASMTSSAALLKEVAARAAGSLLAEKSSLLPEDPLPPPPSEKKPEKVTPPPPPPPPPPPPPPPQSLELLLLPVPKGRVSKPSNSASEEESGKPFQCPLCGLVLKRKSYWKRHMVLHTGLKSHQCPLCPFRCARKDNLKSHMKVHQHQDRGETFQCQLCPFTSSRHFSLKLHMRCHQHFLRTEAKVKEELPDPDVKGSPHLSDSACLGQQREGGGTELVGTMMTSNTPERTSQGGAGVSPLLVKEEPKEDNGLPTSFTLNAADRPANHTKLKDPSEYVANSASALFSQDLSVKMASDFLMKLSAANQKEPMNLNFKVKEEPKEGESLSTTLPRSSYVFSPESEVSAPGVSEDALKPQEGKGSVLRRDVSVKAASELLMKLSAESYKETQMVKLKEEPMEVDLQDSHVSLSPSRNVGYSTLLGREKTEPLQKMPEGRVPPERNLFSQDLSVKMASELLFQLSEKVSKEHNHTKENTLRTTTSPFFSEDTFRQSPFTSNSKELLPSDSVLHGRLSAPETEKLVLEAGNGLPSWKFNDQLFPCDVCGKVFGRQQTLSRHLSLHTEERKYKCHLCPYAAKCRANLNQHLTVHSVKLVSTDTEDLVSAVTSEGSDGKKHPYYYSCHVCGFETELNVQFVSHMSLHVDKEQWMFSLCCTACDFVTMEEAELKTHLGTKHTGEDRKTPSESNSPSSSSLSALSDSANSKDDSDGSQKNKGGNNLLVLSVMPGSQPSLNSEEKPEKGFECVFCNFVCKTKNMFERHLQLHLLTRMFECDVCHKFMKTPEQLLEHKKCHTVPTGGLNSGQW
>sp|Q17R98-2|ZN827_HUMAN Isoform 2 of Zinc finger protein 827 OS=Homo sapiens OX=9606 GN=ZNF827
MPRRKQEQPKRLPSHVSRQEEAEGELSEGEHWYGNSSETPSEASYGEVQENYKLSLEDRLQEQSTSPDTSLGSTTPSSHTLELVALDSEVLRDSLQCQDHLSPGVSSLCDDDPGSNKPLSSNLRRLLEAGSLKLDAAATANGRVESPVNVGSNLSFSPPSHHAQQLSVLARKLAEKQEQNDQYTPSNRFLWNQGKWLPNSTTTCSLSPDSALLKLKAAANAVLQDKSLTRTEETMRFESFSSPFSSQSASSTLAALSKKVSERSLTPGQEHPPPASSFLSLASMTSSAALLKEVAARAAGSLLAEKSSLLPEDPLPPPPSEKKPEKVTPPPPPPPPPPPPPPPQSLELLLLPVPKGRVSKPSNSASEEESGKPFQCPLCGLVLKRKSYWKRHMVLHTGLKSHQCPLCPFRCARKDNLKSHMKVHQHQDRGETFQCQLCPFTSSRHFSLKLHMRCHQHFLRTEAKVKEELPDPDVKGSPHLSDSACLGQQREGGGTELVGTMMTSNTPERTSQGGAGVSPLLVKEEPKEDNGLPTSFTLNAADRPANHTKLKDPSEYVANSASALFSQDLSVKMASDFLMKLSAANQKEPMNLNFKVKEEPKEGESLSTTLPRSSYVFSPESEVSAPGVSEDALKPQEGKGSVLRRDVSVKAASELLMKLSAESYKETQMVKLKEEPMEVDLQDSHVSLSPSRNVGYSTLLGREKTEPLQKMPEGRVPPERNLFSQDLSVKMASELLFQLSEKVSKEHNHTKENTLRTTTSPFFSEDTFRQSPFTSNSKELLPSDSVLHGRLSAPETEKLVLEAGNGLPSWKFNDQLFPCDVCGKVFGRQQTLSRHLSLHTEERKYKCHLCPYAAKCRANLNQHLTVHSVKLVSTDTEDLVSAVTSEGSDGKKHPYYYSCHVCGFETELNVQFVSHMSLHVDKEQWMFSLCCTACDFVTMEEAELKTHLGTKHTGEDRKTPSESNSPSSSSLSALSDSANSKDDSDGSQKNKGGNNLLVLSVMPGSQPSLNSEEKPEKGFECVFCNFVCKTKNMFERHLQLHLLTRMFECDVCHKFMKTPEQLLEHKKCHTVPTGGLK
>sp|Q17R98-3|ZN827_HUMAN Isoform 3 of Zinc finger protein 827 OS=Homo sapiens OX=9606 GN=ZNF827
MPRRKQEQPKRLPSHSEEESGKPFQCPLCGLVLKRKSYWKRHMVLHTGLKSHQCPLCPFRCARKDNLKSHMKVHQHQDRGETFQCQLCPFTSSRHFSLKLHMRCHQHFLRTEAKVKEELPDPDVKGSPHLSDSACLGQQREGGGTELVGTMMTSNTPERTSQGGAGVSPLLVKEEPKEDNGLPTSFTLNAADRPANHTKLKDPSEYVANSASALFSQDLSVKMASDFLMKLSAANQKEPMNLNFKVKEEPKEGESLSTTLPRSSYVFSPESEVSAPGVSEDALKPQEGKGSVLRRDVSVKAASELLMKLSAESYKETQMVKLKEEPMEVDLQDSHVSLSPSRNVGYSTLLGREKTEPLQKMPEGRVPPERNLFSQDLSVKMASELLFQLSEKVSKEHNHTKENTLRTTTSPFFSEDTFRQSPFTSNSKELLPSDSVLHGRLSAPETEKLVLEAGNGLPSWKFNDQLFPCDVCGKVFGRQQTLSRHLSLHTEERKYKCHLCPYAAKCRANLNQHLTVHSVKLVSTDTEDLVSAVTSEGSDGKKHPYYYSCHVCGFETELNVQFVSHMSLHVDKEQWMFSLCCTACDFVTMEEAELKTHLGTKHTGEDRKTPSESNSPSSSSLSALSDSANSKDDSDGSQKNKGGNNLLVLSVMPGSQPSLNSEEKPEKGFECVFCNFVCKTKNMFERHLQLHLLTRMFECDVCHKFMKTPEQLLEHKKCHTVPTGGLNSGQW
>sp|Q5JVG8|ZN506_HUMAN Zinc finger protein 506 OS=Homo sapiens OX=9606 GN=ZNF506 PE=2 SV=2
MGPLQFRDVALEFSLEEWHCLDAAQRNLYRDVMLENYRNLLFLGLVVSKPNLLTCLEQGKKPLTMKRHEMLAKPPVMYSHFAQDLWSEQSLKDSFQKVLLRRYEKCRHDNLQLKKGCESVDECPVHKRGYNGLKQCLATTQRKLFQCDEYVKFLHKFSNSNKHKLRDTGKKSFKCLEYGKTFNQSSTRTTYKKLDAGEKRYKCEECGKAYKQSSHLTTHKKLHTGEKPYKCEECGKAYKQSCNLTTHKLLHTGEKPYRCRECGKAFNHPATLFSHKKLHTGEKPYKCDKCGKAFLSSSTLTKHELLHTGEKPYKCEECGKAFNRSSNLTKHKRLHTGDVPYKCDECGKTFTWYSSLSKHKRAHTGEKPYKCEECGKAFTAFSTLTEHKLLHTGEKPYKCEECGKAFNWSSALNKHKKLHLRQKPCLVKNVENLLNVPQPLLSLR
>sp|Q5JVG8-2|ZN506_HUMAN Isoform 2 of Zinc finger protein 506 OS=Homo sapiens OX=9606 GN=ZNF506
MGPLQFRDVALEFSLEEWHCLDAAQRNLYRDVMLENYRNLLFLVMYSHFAQDLWSEQSLKDSFQKVLLRRYEKCRHDNLQLKKGCESVDECPVHKRGYNGLKQCLATTQRKLFQCDEYVKFLHKFSNSNKHKLRDTGKKSFKCLEYGKTFNQSSTRTTYKKLDAGEKRYKCEECGKAYKQSSHLTTHKKLHTGEKPYKCEECGKAYKQSCNLTTHKLLHTGEKPYRCRECGKAFNHPATLFSHKKLHTGEKPYKCDKCGKAFLSSSTLTKHELLHTGEKPYKCEECGKAFNRSSNLTKHKRLHTGDVPYKCDECGKTFTWYSSLSKHKRAHTGEKPYKCEECGKAFTAFSTLTEHKLLHTGEKPYKCEECGKAFNWSSALNKHKKLHLRQKPCLVKNVENLLNVPQPLLSLR
>sp|A6NJY4|YQ041_HUMAN Putative transmembrane protein LOC100289255 OS=Homo sapiens OX=9606 PE=5 SV=2
MLLGSLWGRCHPGCCALFLLLALLLDAVGLVLLLLGLLAPLSSWDFFLYTGALLLALSLLLWLLWYSLNLEVSPEKLDL
>sp|A8MU10|YQ047_HUMAN Putative uncharacterized protein ENSP00000381562 OS=Homo sapiens OX=9606 PE=4 SV=1
MGSLPSKPCNNPEGPLLQGMEAADWTGLGVCLPPGGARGHLYCCTRLCHQRAASAHRSLLLPRTVQTGGTEREKPGPGQRKRGAHCSACKRSSTRPS
>sp|Q8N1Y9|YI025_HUMAN Putative uncharacterized protein FLJ37218 OS=Homo sapiens OX=9606 PE=5 SV=2
MAKWVPALLLRRVPLFSLRFRPASSTFLPVLAATEPAVSVPSGDLSMPVKTRAEGEDDGFGEAGDPRRLLERPWRFRGCLPGKGNRDVGFEGTEGPTSTRPEWVWSCRCCLGCRASTRERVTSPVRAAGPQPRFTDRETEAAAGTLAHMGFAPPTSFSHFTDQELRDCSSLECLGVVEGDPHVLCSTLSLSRPSPSATLTLLLASSCLLAPAPPSFLLLLFTLLAPDLPHS
>sp|Q86UE3|ZN546_HUMAN Zinc finger protein 546 OS=Homo sapiens OX=9606 GN=ZNF546 PE=1 SV=2
MQVDPPLHGPPNDFLLFQLLPLHSLSLMPRFLWLLCFSMEETQGELTSSCGSKTMANVSLAFRDVSLDLSQEEWECLDAVQRDLYKDVMLENYSNLVSLGYTLPKPDVLTLLEQEKEPWLVMREGTRNWFTDLEYKYLTKNLLSEKNVCKLYLSQLQTGEKSKNTLHEDTLFRNGLQCKHEFERQERHQMGCVSQMLLQKQLSHPLHPKLHAREKSYECKECRKAFRQQSYLLQHLRLHTGERPYKCMECGKAFCRVGDLRVHHTLHAGERPYECKECGKAFRLHYHLTEHQRLHSGVKPYECKECGKAFSRVRDLRVHQTLHAGERPYECKECGKAFRLHYQLTEHQRLHTGERPYECKVCGKTFRVQRHLSQHQKLHTGVKPYKCNECGKAFSHGSYLVQHQKLHTGEKPYECKECGKSFSFHAELARHRRLHTGEKPYECRECGKAFRLQTELTRHHRTHTGEKPYECKECGKAFLCGYQLTLHLRTHTGELPYECKECGKTFSSRYHLTQHYRLHTGEKPYLCNECGKAFRLQGELTRHHRLHTCEKPYECKECGKAFLHSNQFLSHQRLHTSESTYLCKECGKLFSRRYNLTQHFKLHTGEKPYLCNECGKAFRFQTELTQHHRLHTGEKPYKCTECGKAFLRSTHLTQHHRLHTGEKPYECTECGKTFSRHYHLTQHHRGHTGEKPYLCNECGNAFLCSYRLTLHQRLHTGELPYECKECGKTFSRRYHLTQHFRLHTGEKPYSCKECGNAFRLQAELTRHHLVHTGEKPYKCKECGKAFSVNSELTRHHRLHTGEKPYQCKECGKAFLRSDQLTLHQRNHLSEEVLCLM
>sp|Q9H707|ZN552_HUMAN Zinc finger protein 552 OS=Homo sapiens OX=9606 GN=ZNF552 PE=1 SV=2
MAAAALRFPVQGTVTFEDVAVKFTQEEWNLLSEAQRCLYRDVTLENLALMSSLGCWCGVEDEAAPSKQSLYLQRETQVRTPMAGVSPKKAHPCEMCGPLLGDLLHVADHQGTHHKQKLHRCEAWGNKLYDSGNFHQHQNEHLGEKPYRGSVEEALFAKRCKLHVSGESSVFSESGKDFLLRSGLLQQEATHTGKSNSKTECVSLFHGGKSHYSCGGCMKHFSTKDLLSQHERLLPTEEPSVWCECGKSSSKYDSFSNHQGVHTREKPYTCGLCGKLFNSKSHLLVHQRLHTGEKPYECEVCQKFFRHKYHLLAHQRVHTGERPYECSDCGKSFTHSSTFRVHKRVHTGQKPYECSECGKSFAESSSLTKHRRVHTGEKPYGCSECEKKFRQLSSLRHHQRVHKRKGL
>sp|Q8TBZ8|ZN564_HUMAN Zinc finger protein 564 OS=Homo sapiens OX=9606 GN=ZNF564 PE=1 SV=1
MDSVASEDVAVNFTLEEWALLDPSQKKLYRDVMRETFRNLACVGKKWEDQSLEDWYKNQGRLLRNHMEEGLSESKEYDQCGEAFSQLLNLNLNKKLPTLVRPCECSLCGKVFMHHSSLSRHLRSHLGHKPYDYQEYGEKPYKCKQCGKAFSSCQSFRRHERTHTGEKPYACPECGKAFLSLPSVRRHMLKHTGDGPYKCQECGKAFDRPSLFQLHERTHTGEKPYECQECAKAFLSLPSFQRHMLRHTGDGPYKCQECGKAFDRPSLFRLHERTHTGEKPHECKQCGKAFLSFTNFQSHMLRHTGDGPYKCKVCGRAFLFPSYVRKHERTHTGEKPYECNKCGKTFSSSSNVRTHERTHTGEKPYECKECGKAFLSLPSVRRHMLKHTGDGPYKCQVCGRAFDCPSSFQLHERTHTGEKPYECQVCGKAFLSLKRLRKHMLLHTGDGPYKCQVCGKAFDCPSSVRTHERTHTGEKPYECKECGKAFNYASSLRLHERTHTGEKPYECKQCGKTFSYSSSFQRHERAHNGDKPYVKNVGKLSFLTQPSNTCENE
>sp|Q9P1U0|RPA12_HUMAN DNA-directed RNA polymerase I subunit RPA12 OS=Homo sapiens OX=9606 GN=POLR1H PE=1 SV=1
MSVMDLANTCSSFQSDLDFCSDCGSVLPLPGAQDTVTCLRCGFNLNVRDFEGKVVKTSVVFHQLGTAMPMSVEEGPECQGPVVDRRCPRCGHEGMAYHTRQMRSADEGQTVFYTCTNCKFQEKEDS
>sp|Q9H1E1|RNAS7_HUMAN Ribonuclease 7 OS=Homo sapiens OX=9606 GN=RNASE7 PE=1 SV=2
MAPARAGFCPLLLLLLLGLWVAELPVSAKPKGMTSSQWFKLQHMQPSPQACNSAMKNLNKHTKRCKDLNTFLHEPFSSVAATCQTPKLACKNGDKNCHQSHGAVSLTMCKLTSGKHPNCRYKEKRQNKSYVVACKPPQKKDSQQFHLVPVHLDRVL
>sp|P19388|RPAB1_HUMAN DNA-directed RNA polymerases I, II, and III subunit RPABC1 OS=Homo sapiens OX=9606 GN=POLR2E PE=1 SV=4
MDDEEETYRLWKLRKTLMQLCHDRGYLVTQDELDQTLEEFKAQSGDKPSEGRPRRTDLTVLVAHNDDPTDQMFVFFPEEPKVGLKTLKVYCQRMQEENLTRALLVVQQGMTPSAKQSLVDMAPKYLLEQFLQQELLLNLTEHELVPEHVVMTKEEVTELLARYKLRENQLPRLQAGDPVARYFGLKRGQVVKLLRPSETAGRYLTYRLVQ
>sp|P52435|RPB11_HUMAN DNA-directed RNA polymerase II subunit RPB11-a OS=Homo sapiens OX=9606 GN=POLR2J PE=1 SV=1
MNAPPAFESFLLFEGEKKLTLNKDTKVPNACLFTLNKEDHTLGNLLKSQLLKDPQVLFAGYKVPHPLEHKLLLRVQTTPDYSPQEAFTNALTDLLSELSLLEERFRVALKDKQEGLE
>sp|Q7Z3H4|SAMD7_HUMAN Sterile alpha motif domain-containing protein 7 OS=Homo sapiens OX=9606 GN=SAMD7 PE=1 SV=1
MAVNPLLTPTGQQTLPLLPSPFGPPTVDRDVLPSTVAPTDPRQFCVPSQFGSSVLPNTNMANVLSSRLYPGWGLLPPESLKAVARRNEMLQRHHTARTEMEMYALYQQRRMEKLNPKGLAGLGLPFLYGSSVPAAPAAYHGRSMLPAGDLHFHRSTLRNLQGNPMLAATAPHFEESWGQRCRRLRKNTGNQKALDSDAESSKSQAEEKLLGQTHAVPYEEDHYAKDPDLEAPSNQKSSETNEKPTTALANTCGELEPTHRKPWGSHTTTLKAKAWDDGKEEASEQLFATCDEKNGVCPPVPRPSLPGTHALVTLGGNLSLDEDLQKWTVDDVHSFLRSLPGCSDYAQVFKDHALDGETLPLLTEEHLRGTMGLKLGPALKLQSQVSQHVGSMFYKKTLSFPLRQAFDQPADTSPLLDPNSWSDTMNLFCPQDTLLPKGLERGSMRN
>sp|P51398|RT29_HUMAN 28S ribosomal protein S29, mitochondrial OS=Homo sapiens OX=9606 GN=DAP3 PE=1 SV=1
MMLKGLTRLLSRLHKLDPGRFLHMGTQARQSLAAHLDNQVPVESPRALSRTNENDPAKHGDQHEGQHYNLSPQDLETVFPHGLPPRFVMQVKTFSEACLMVRKPALELLHYLKNTSFAYPALRYLLYGEKGTGKTLSLCHVLHFCAKQDWLLLHLPDAHLWVKNCRDLLQSSYNKQRFDQPLEASTWLKNFKTTNERFLNQLKVQEKYVWNKRESTEKGSPLGEVVEQGLTRVRNATDAVGLVLKELKRQSSLGMFHLLVAVDGLNALWGRTTLKREDKSPLAPEELALVHNLRKMMKNDWHGGALVSALSQTGSLFKPRKAYLPQELLGKEGFDALDPFLPLLVSNYNPKEFESCLQYYLENNWLQHEKAPTEEGKKELLFLSNANPSLLERHCAYL
>sp|P51398-2|RT29_HUMAN Isoform 2 of 28S ribosomal protein S29, mitochondrial OS=Homo sapiens OX=9606 GN=DAP3
MMLKGLTRLLSRLHKAKHGDQHEGQHYNLSPQDLETVFPHGLPPRFVMQVKTFSEACLMVRKPALELLHYLKNTSFAYPALRYLLYGEKGTGKTLSLCHVLHFCAKQDWLLLHLPDAHLWVKNCRDLLQSSYNKQRFDQPLEASTWLKNFKTTNERFLNQLKVQEKYVWNKRESTEKGSPLGEVVEQGLTRVRNATDAVGLVLKELKRQSSLGMFHLLVAVDGLNALWGRTTLKREDKSPLAPEELALVHNLRKMMKNDWHGGALVSALSQTGSLFKPRKAYLPQELLGKEGFDALDPFLPLLVSNYNPKEFESCLQYYLENNWLQHEKAPTEEGKKELLFLSNANPSLLERHCAYL
>sp|P51398-3|RT29_HUMAN Isoform 3 of 28S ribosomal protein S29, mitochondrial OS=Homo sapiens OX=9606 GN=DAP3
MMLKGLTRLLSRLHKLDPGRFLHMGTQARQSLAAHLDNQVPVESPRALSRTNENDPVKTFSEACLMVRKPALELLHYLKNTSFAYPALRYLLYGEKGTGKTLSLCHVLHFCAKQDWLLLHLPDAHLWVKNCRDLLQSSYNKQRFDQPLEASTWLKNFKTTNERFLNQLKVQEKYVWNKRESTEKGSPLGEVVEQGLTRVRNATDAVGLVLKELKRQSSLGMFHLLVAVDGLNALWGRTTLKREDKSPLAPEELALVHNLRKMMKNDWHGGALVSALSQTGSLFKPRKAYLPQELLGKEGFDALDPFLPLLVSNYNPKEFESCLQYYLENNWLQHEKAPTEEGKKELLFLSNANPSLLERHCAYL
>sp|O75446|SAP30_HUMAN Histone deacetylase complex subunit SAP30 OS=Homo sapiens OX=9606 GN=SAP30 PE=1 SV=1
MNGFTPDEMSRGGDAAAAVAAVVAAAAAAASAGNGTGAGTGAEVPGAGAVSAAGPPGAAGPGPGQLCCLREDGERCGRAAGNASFSKRLQKSLSQKKVKLELDKSARHLYLCDYHKNLLQSVRNRRKRKGSDDDGGDSPVQDLDTPEVDLYQLQVNTLRRYKRHFKLPTRPGLNKAQLVELVGCHFRSLPVNEKDTLTYFLYSVKNDKNKSDLKVDSGVH
>sp|Q9HBX9|RXFP1_HUMAN Relaxin receptor 1 OS=Homo sapiens OX=9606 GN=RXFP1 PE=1 SV=2
MTSGSVFFYLLLFGKYFSHGGGQDVKCSLGYFPCGNLTKCLPQLLHCNGVDDCGNQADEDNCGDNNGWSLQFDKYFASYYKMTSQYPFEAETPECLVGSVPVQCLCQGLELDCDETNLRAVPSVSSNVTAMSLQWNLLRKLPPDCFKNYHDLQKLYLQNNKLTSLSLYAFRGLNSLTKLYLSHNRLTFLKPGVFEDLHRLEWLLLEDNHLSRLSPPTFYGLNSLLLLVLMNNVLTRLPDKPLCQHMPRLHWLDLEGNHLHNLRNLTFLSCSNLTVLVMRKNKLNHLNENTFAPLQKLDELDLGSNKLENLPPLLFKDLKELSQLNLSYNPLQKLQANQFDYLVKLKSLSLEGLELSNLQQRMFRPLMNLSHLYFKKFQYCGYAPHVRSCKPNTDGLSSLENLLASLLQRVFVWVVSAVTCFGNLFVLCMRPYLRSENKLYAMSLLSLCCADCLMGLYLFVLGGFDLKFRGEYNKHAQLWMESTHCQLVGSLALLSTEVSVLLLTFLTLEKYLCLVYPFRCVRPGKCRTLTVLLLLWLTGFLVAFLPLSNKEFFKNYYGTNGVCFPLHSEDTESLGAQLYSVALFLGLNLAAFLLLVFSYGSMFYSVHQSALTATELRNQVKKEMLLAKRFFFLVFTDALCWLPLFVVKFLSLLQVELPGTLTSWVVLFLLPLNSALNPLLYTLTTRPFKEMLHRFWYNYRQRKSMDSKGQKTYAPSFLWVEMWPLQEMPPELMKPDLFTYPCEMSLLSQSTRLNSYS
>sp|Q9HBX9-2|RXFP1_HUMAN Isoform 2 of Relaxin receptor 1 OS=Homo sapiens OX=9606 GN=RXFP1
MTSGSVFFYLLLFGKYFSHGGGQDVKCSLGYFPCGNLTKCLPQLLHCNGVDDCGNQADEDNCVVGSVPVQCLCQGLELDCDETNLRAVPSVSSNVTAMSLQWNLLRKLPPDCFKNYHDLQKLYLQNNKLTSLSLYAFRGLNSLTKLYLSHNRLTFLKPGVFEDLHRLEWLLLEDNHLSRLSPPTFYGLNSLLLLVLMNNVLTRLPDKPLCQHMPRLHWLDLEGNHLHNLRNLTFLSCSNLTVLVMRKNKLNHLNENTFAPLQKLDELDLGSNKLENLPPLLFKDLKELSQLNLSYNPLQKLQANQFDYLVKLKSLSLEGLELSNLQQRMFRPLMNLSHLYFKKFQYCGYAPHVRSCKPNTDGLSSLENLLASLLQRVFVWVVSAVTCFGNLFVLCMRPYLRSENKLYAMSLLSLCCADCLMGLYLFVLGGFDLKFRGEYNKHAQLWMESTHCQLVGSLALLSTEVSVLLLTFLTLEKYLCLVYPFRCVRPGKCRTLTVLLLLWLTGFLVAFLPLSNKEFFKNYYGTNGVCFPLHSEDTESLGAQLYSVALFLGLNLAAFLLLVFSYGSMFYSVHQSALTATELRNQVKKEMLLAKRFFFLVFTDALCWLPLFVVKFLSLLQVELPGTLTSWVVLFLLPLNSALNPLLYTLTTRPFKEMLHRFWYNYRQRKSMDSKGQKTYAPSFLWVEMWPLQEMPPELMKPDLFTYPCEMSLLSQSTRLNSYS
>sp|Q9HBX9-3|RXFP1_HUMAN Isoform 3 of Relaxin receptor 1 OS=Homo sapiens OX=9606 GN=RXFP1
MTSGSVFFYLLLFGKYFSHGGGQDVKCSLGYFPCGNLTKCLPQLLHCNGVDDCGNQADEDNCGDNNGWSLQFDKYFASYYKMTSQYPFEAETPECLVGSVPVQCLCQGLELDCDETNLRAVPSVSSNVTAMSLQWNLLRKLPPDCFKNYHDLQKLYLQNNKLTSLSLYAFRGLNSLTKLSRAVKDGSEK
>sp|Q9HBX9-4|RXFP1_HUMAN Isoform 4 of Relaxin receptor 1 OS=Homo sapiens OX=9606 GN=RXFP1
MTSGSVFFYLLLFGKYFSHGGGQDVKCSLGYFPCGNLTKCLPQLLHCNGVDDCGNQADEDNCGDNNGWSLQFDKYFASYYKMTSQYPFEAETPECLVGSVPVQCLCQGLELDCDETNLRAVPSVSSNVTAMSLQWNLLRKLPPDCFKNYHDLQKLYLQNNKLTSLSLYAFRGLNSLTKLYLSHNRLTFLKPGVFEDLHRLEWLLLEDNHLSRLSPPTFYGLNSLLLLVLMNNVLTRLPDKPLCQHMPRLHWLDLEGNHLHNLRNLTFLSCSNLTVLVMRKNKLNHLNENTFAPLQKLDEFSLEGLELSNLQQRMFRPLMNLSHLYFKKFQYCGYAPHVRSCKPNTDGLSSLENLLASLLQRVFVWVVSAVTCFGNLFVLCMRPYLRSENKLYAMSLLSLCCADCLMGLYLFVLGGFDLKFRGEYNKHAQLWMESTHCQLVGSLALLSTEVSVLLLTFLTLEKYLCLVYPFRCVRPGKCRTLTVLLLLWLTGFLVAFLPLSNKEFFKNYYGTNGVCFPLHSEDTESLGAQLYSVALFLGLNLAAFLLLVFSYGSMFYSVHQSALTATELRNQVKKEMLLAKRFFFLVFTDALCWLPLFVVKFLSLLQVELPGTLTSWVVLFLLPLNSALNPLLYTLTTRPFKEMLHRFWYNYRQRKSMDSKGQKTYAPSFLWVEMWPLQEMPPELMKPDLFTYPCEMSLLSQSTRLNSYS
>sp|Q9HBX9-5|RXFP1_HUMAN Isoform 5 of Relaxin receptor 1 OS=Homo sapiens OX=9606 GN=RXFP1
MTSQYPFEAETPECLVGSVPVQCLCQGLELDCDETNLRAVPSVSSNVTAMSLQWNLLRKLPPDCFKNYHDLQKLYLQNNKLTSLSLYAFRGLNSLTKLYLSHNRLTFLKPGVFEDLHRLEWLLLEDNHLSRLSPPTFYGLNSLLLLVLMNNVLTRLPDKPLCQHMPRLHWLVMRKNKLNHLNENTFAPLQKLDELDLGSNKLENLPPLLFKDLKELSQLNLSYNPLQKLQANQFDYLVKLKSLSLEGLELSNLQQRMFRPLMNLSHLYFKKFQYCGYAPHVRSCKPNTDGLSSLENLLASLLQRVFVWVVSAVTCFGNLFVLCMRPYLRSENKLYAMSLLSLCCADCLMGLYLFVLGGFDLKFRGEYNKHAQLWMESTHCQLVGSLALLSTEVSVLLLTFLTLEKYLCLVYPFRCVRPGKCRTLTVLLLLWLTGFLVAFLPLSNKEFFKNYYGTNGVCFPLHSEDTESLGAQLYSVALFLGLNLAAFLLLVFSYGSMFYSVHQSALTATELRNQVKKEMLLAKRFFFLVFTDALCWLPLFVVKFLSLLQVELPGTLTSWVVLFLLPLNSALNPLLYTLTTRPFKEMLHRFWYNYRQRKSMDSKGQKTYAPSFLWVEMWPLQEMPPELMKPDLFTYPCEMSLLSQSTRLNSYS
>sp|Q9Y265|RUVB1_HUMAN RuvB-like 1 OS=Homo sapiens OX=9606 GN=RUVBL1 PE=1 SV=1
MKLEEVKSTTKTQRLASHSHVKGLGLDESGLAKQAASGLVGQENAREACGVLVELLKSKKMAGRAVLLAGPPGTGKTALALALAQELGSKVPFCPMVGSEVYSTELKKTEVLMENFRRALGLRLKETKEVYEGEVTELTPCETENPMGGYGKTLSHVLLGLKTAKGTKQLKLDPSLFESLQKERVEAGDVLYLEANSGAVKRQGRCDTYATEFDLEAEEYVPLPKGDVHKKKELLQDVTLHDLDVANARPQGGQDLLSMMGQLMKPKKTELTDKLRGELNKVVNKYLDQGLAELVPGVLFVDEVHMLDLECFTYLHRALESSLAPLVLFASNRGNCVLRGTEDLTSPHGLPLDLLDRVMLLRTMLYTPQEMKQLLKLRAQTEGLNLSEEALNHLGELGTKTTLRYSVQLLTPANLLAKLNGKDSLEKEHVEELSELFYDAKSSAKLLADQQDKYMK
>sp|Q9Y265-2|RUVB1_HUMAN Isoform 2 of RuvB-like 1 OS=Homo sapiens OX=9606 GN=RUVBL1
MKLEEVKSTTKTQRLASHSHVKGLGLDESGLAKQAASGLVGQENAREACGVLVELLKSKKMAGRAVLLAGPPGTGKTALALALAQELGSKVPFCPMVGSEVYSTELKKTEVLMENFRRALGLRLKETKEVYEGEVTELTPCETENPMGGYGKTLSHVLLGLKTAKGTKQLKLDPSLFESLQKERVEAGDVLYLEANSGAVKRQGRCDTYATEFDLEAEEYVPLPKGDVHKKKELLQDVTLHDLDVANARPQGGQDLLSMMGQLMKPKKTELTDKLRGELNKVVNKYLDQGLAELVPGVLFVDEVHMLDLECFTYLHRALESSLAPLVLFASNRGNCVLRGTEDLTSPHGLPLDLLDRVMLLRTMLYTPQEMKQVLSAAADPGQLAC
>sp|P57772|SELB_HUMAN Selenocysteine-specific elongation factor OS=Homo sapiens OX=9606 GN=EEFSEC PE=1 SV=4
MAGRRVNVNVGVLGHLDSGKTALARALSTTASTAAFDKQPQSRERGLTLDLGFSCFSVPLPARLRSSLPEFQAAPEAEPEPGEPLLQVTLVDCPGHASLLRTLLGGAQLLDLMMLVLDVTKGMQTQSAECLVLGQLACQKLVVVLNKLDLLPEGKRQAALDKMTKKMQKTLENTKFRGAPLLPVAAKPGGPEAPETEAPQGLPELLELLTSQLSLPTRDPSGPFLMSVDHCFSLKGQGTVMTGTLLSGSLSLGDSVELPALKVVKKVKSMQMFHMPLTSAMQGDRLGLCVTQFDPKLLERGLVCAPESLHTVHAALLSVEKLPYFRGPLQTKAKFHLTVGHETVMGRLMFFSPAPDNFDQEPLLDSFNFSQEYLFQEQYLSKDLTPAVTDNDEADKKAGQATEGHCPRQQWALVEFEKPVTCPRLCLVLGSRLDADLHTNTCRLAFHGLLLHGLEDRNYADSFLPRLKVYKLKHKHGLVERAMDDYSVLGRSLFKKETNLQLFVGLKVHLSTGELGLLDSAFGQSGKFKLHLPGGLSPESKKLLTPALKKRARAGRGEATRQEESAERSEPSQHVVLSLTFKRYVFDTHKRMVQSP
>sp|P57772-2|SELB_HUMAN Isoform 2 of Selenocysteine-specific elongation factor OS=Homo sapiens OX=9606 GN=EEFSEC
MASCSTAAFDKQPQSRERGLTLDLGFSCFSVPLPARLRSSLPEFQAAPEAEPEPGEPLLQVTLVDCPGHASLLRTLLGGAQLLDLMMLVLDVTKGMQTQSAECLVLGQLACQKLVVVLNKLDLLPEGKRQAALDKMTKKMQKTLENTKFRGAPLLPVAAKPGGPEAPETEAPQGLPELLELLTSQLSLPTRDPSGPFLMSVDHCFSLKGQGTVMTGTLLSGSLSLGDSVELPALKVVKKVKSMQMFHMPLTSAMQGDRLGLCVTQFDPKLLERGLVCAPESLHTVHAALLSVEKLPYFRGPLQTKAKFHLTVGHETVMGRLMFFSPAPDNFDQEPLLDSFNFSQEYLFQEQYLSKDLTPAVTDNDEADKKAGQATEGHCPRQQWALVEFEKPVTCPRLCLVLGSRLDADLHTNTCRLAFHGLLLHGLEDRNYADSFLPRLKVYKLKHKHGLVERAMDDYSVLGRSLFKKETNLQLFVGLKVHLSTGELGLLDSAFGQSGKFKLHLPGGLSPESKKLLTPALKKRARAGRGEATRQEESAERSEPSQHVVLSLTFKRYVFDTHKRMVQSP
>sp|Q96GD3|SCMH1_HUMAN Polycomb protein SCMH1 OS=Homo sapiens OX=9606 GN=SCMH1 PE=1 SV=1
MLVCYSVLACELLWDLPCSLMGSPLGHFTWDKYLKETCSVPAPVHCFKQSYTPPSNEFKLSMKLEAQDPRNTTSTCLATVVGLTGARLRLRLDGSDNKNDFWRLVDSAELQPLGNCEKNGGMLQPPLGFRLNASSWPMFLLKTLNGAEMAPLRLFHKEPPSPSHNFFKMGMKLEAVDRKNPHFLCPATLGEVRGSEVLVTFDGWRGAFDYWCRFDSRDLFPVGWCSLTGDNLQPPGTKVVLPKNPYPASDVNTEKPSLHSSTKTVLEHQPGQRGRKPGKKRGRTPKTLLSHPLSAPSKTAEPLKFPKKRGPKPGSKRKPRTLLNPPPASPTTSTPEPDTSTVPQDAATLPSSAMQAPTVCLYLNKNGSTGPHLDKKKVQQLPDHFGPARASVVLQQAVQACLDCAYHQKTVFSFLKQGHGGEVLSAVFDREQHTLNLPAVNSLTYVLRFLEKLCHNLRSDNLFGNQPFTQTHLSLTALEYSHSHDRYLPGETFVLGNSLARSLEPHSDSMDSASNPTNLVSTSQRHRPLLSSCGLPPSTASAVRRLCSRGVLKGSNERRDMESFWKLNRSPGSDRYLESRDASRLSGRDPSSWTVEDVMQFVREADPQLGPHADLFRKHELDGKALLLLRSDMMMKYMGLKLGPALKLSYHLDRLKQGKF
>sp|Q96GD3-2|SCMH1_HUMAN Isoform 2 of Polycomb protein SCMH1 OS=Homo sapiens OX=9606 GN=SCMH1
MQPNVLDWSDVRKHKYGHLSESASQYQEAADLLDLGHFTWDKYLKETCSVPAPVHCFKQSYTPPSNEFKLSMKLEAQDPRNTTSTCLATVVGLTGARLRLRLDGSDNKNDFWRLVDSAELQPLGNCEKNGGMLQPPLGFRLNASSWPMFLLKTLNGAEMAPLRLFHKEPPSPSHNFFKMGMKLEAVDRKNPHFLCPATLGEVRGSEVLVTFDGWRGAFDYWCRFDSRDLFPVGWCSLTGDNLQPPGTKVVLPKNPYPASDVNTEKPSLHSSTKTVLEHQPGQRGRKPGKKRGRTPKTLLSHPLSAPSKTAEPLKFPKKRGPKPGSKRKPRTLLNPPPASPTTSTPEPDTSTVPQDAATLPSSAMQAPTVCLYLNKNGSTGPHLDKKKVQQLPDHFGPARASVVLQQAVQACLDCAYHQKTVFSFLKQGHGGEVLSAVFDREQHTLNLPAVNSLTYVLRFLEKLCHNLRSDNLFGNQPFTQTHLSLTALEYSHSHDRYLPGETFVLGNSLARSLEPHSDSMDSASNPTNLVSTSQRHRPLLSSCGLPPSTASAVRRLCSRGSDRYLESRDASRLSGRDPSSWTVEDVMQFVREADPQLGPHADLFRKHELDGKALLLLRSDMMMKYMGLKLGPALKLSYHLDRLKQGKF
>sp|Q96GD3-3|SCMH1_HUMAN Isoform 3 of Polycomb protein SCMH1 OS=Homo sapiens OX=9606 GN=SCMH1
MKLEAQDPRNTTSTCLATVVGLTGARLRLRLDGSDNKNDFWRLVDSAELQPLGNCEKNGGMLQPPLGFRLNASSWPMFLLKTLNGAEMAPLRLFHKEPPSPSHNFFKMGMKLEAVDRKNPHFLCPATLGEVRGSEVLVTFDGWRGAFDYWCRFDSRDLFPVGWCSLTGDNLQPPGTKVVLPKNPYPASDVNTEKPSLHSSTKTVLEHQPGQRGRKPGKKRGRTPKTLLSHPLSAPSKTAEPLKFPKKRGPKPGSKRKPRTLLNPPPASPTTSTPEPDTSTVPQDAATLPSSAMQAPTVCLYLNKNGSTGPHLDKKKVQQLPDHFGPARASVVLQQAVQACLDCAYHQKTVFSFLKQGHGGEVLSAVFDREQHTLNLPAVNSLTYVLRFLEKLCHNLRSDNLFGNQPFTQTHLSLTALEYSHSHDRYLPGETFVLGNSLARSLEPHSDSMDSASNPTNLVSTSQRHRPLLSSCGLPPSTASAVRRLCSRGVLKGSNERRDMESFWKLNRSPGSDRYLESRDASRLSGRDPSSWTVEDVMQFVREADPQLGPHADLFRKHELDGKALLLLRSDMMMKYMGLKLGPALKLSYHLDRLKQGKF
>sp|Q96GD3-4|SCMH1_HUMAN Isoform 4 of Polycomb protein SCMH1 OS=Homo sapiens OX=9606 GN=SCMH1
MQSYTPPSNEFKLSMKLEAQDPRNTTSTCLATVVGLTGARLRLRLDGSDNKNDFWRLVDSAELQPLGNCEKNGGMLQPPLGFRLNASSWPMFLLKTLNGAEMAPLRLFHKEPPSPSHNFFKMGMKLEAVDRKNPHFLCPATLGEVRGSEVLVTFDGWRGAFDYWCRFDSRDLFPVGWCSLTGDNLQPPGTKVVLPKNPYPASDVNTEKPSLHSSTKTVLEHQPGQRGRKPGKKRGRTPKTLLSHPLSAPSKTAEPLKFPKKRGPKPGSKRKPRTLLNPPPASPTTSTPEPDTSTVPQDAATLPSSAMQAPTVCLYLNKNGSTGPHLDKKKVQQLPDHFGPARASVVLQQAVQACLDCAYHQKTVFSFLKQGHGGEVLSAVFDREQHTLNLPAVNSLTYVLRFLEKLCHNLRSDNLFGNQPFTQTHLSLTALEYSHSHDRYLPGETFVLGNSLARSLEPHSDSMDSASNPTNLVSTSQRHRPLLSSCGLPPSTASAVRRLCSRGSDRYLESRDASRLSGRDPSSWTVEDVMQFVREADPQLGPHADLFRKHELDGKALLLLRSDMMMKYMGLKLGPALKLSYHLDRLKQGKF
>sp|Q96GD3-5|SCMH1_HUMAN Isoform 5 of Polycomb protein SCMH1 OS=Homo sapiens OX=9606 GN=SCMH1
MKLEAQDPRNTTSTCLATVVGLTGARLRLRLDGSDNKNDFWRLVDSAELQPLGNCEKNGGMLQPPLGFRLNASSWPMFLLKTLNGAEMAPLRLFHKEPPSPSHNFFKMGMKLEAVDRKNPHFLCPATLGEVRGSEVLVTFDGWRGAFDYWCRFDSRDLFPVGWCSLTGDNLQPPGTKVVLPKNPYPASDVNTEKPSLHSSTKTVLEHQPGQRGRKPGKKRGRTPKTLLSHPLSAPSKTAEPLKFPKKRGPKPGSKRKPRTLLNPPPASPTTSTPEPDTSTVPQDAATLPSSAMQAPTVCLYLNKNGSTGPHLDKKKVQQLPDHFGPARASVVLQQAVQACLDCAYHQKTVFSFLKQGHGGEVLSAVFDREQHTLNLPAVNSLTYVLRFLEKLCHNLRSDNLFGNQPFTQTHLSLTALEYSHSHDRYLPGETFVLGNSLARSLEPHSDSMDSASNPTNLVSTSQRHRPLLSSCGLPPSTASAVRRLCSRGSDRYLESRDASRLSGRDPSSWTVEDVMQFVREADPQLGPHADLFRKHELDGKALLLLRSDMMMKYMGLKLGPALKLSYHLDRLKQGKF
>sp|Q96GD3-6|SCMH1_HUMAN Isoform 6 of Polycomb protein SCMH1 OS=Homo sapiens OX=9606 GN=SCMH1
MQSYTPPSNEFKLSMKLEAQDPRNTTSTCLATVVGLTGARLRLRLDGSDNKNDFWRLVDSAELQPLGNCEKNGGMLQPPLVVLPKNPYPASDVNTEKPSLHSSTKTVLEHQPGQRGRKPGKKRGRTPKTLLSHPLSAPSKTAEPLKFPKKRGPKPGSKRKPRTLLNPPPASPTTSTPEPDTSTVPQDAATLPSSAMQAPTVCLYLNKNGSTGPHLDKKKVQQLPDHFGPARASVVLQQAVQACLDCAYHQKTVFSFLKQGHGGEVLSAVFDREQHTLNLPAVNSLTYVLRFLEKLCHNLRSDNLFGNQPFTQTHLSLTALEYSHSHDRYLPGETFVLGNSLARSLEPHSDSMDSASNPTNLVSTSQRHRPLLSSCGLPPSTASAVRRLCSRGSDRYLESRDASRLSGRDPSSWTVEDVMQFVREADPQLGPHADLFRKHELDGKALLLLRSDMMMKYMGLKLGPALKLSYHLDRLKQGKF
>sp|Q9H4F1|SIA7D_HUMAN Alpha-N-acetyl-neuraminyl-2,3-beta-galactosyl-1,3-N-acetyl-galactosaminide alpha-2,6-sialyltransferase OS=Homo sapiens OX=9606 GN=ST6GALNAC4 PE=2 SV=2
MKAPGRLVLLLLCSVVFSAVYLLLCCWAGLPLCLATCLDHHFPTGSRPTVPGPLHFSGYSSVPDGKPLVREPCRSCAVVSSSGQMLGSGLGAELDSAECVFRMNQAPTVGFEADVGQRSTLRVVSHTSVPLLLRNYSHYFQKARDTLYMVWGQGRHMDRVLGGRTYRTLLQLTRMYPGLQVYTFTERMMAYCDQLFQDETGKNRRQSGSFLSTGWFTMLLALELCEELVVYGMVSDSYCREKSHPSVPYHYFEKGRLDECQMYLAHEQAPRSAHRFLTEKAVFSRWAKKRPLVFAHPSWRTE
>sp|O60248|SOX15_HUMAN Protein SOX-15 OS=Homo sapiens OX=9606 GN=SOX15 PE=1 SV=1
MALPGSSQDQAWSLEPPAATAAASSSSGPQEREGAGSPAAPGTLPLEKVKRPMNAFMVWSSAQRRQMAQQNPKMHNSELSKRLGAQWKLLDEDEKRPFVEEAKRLRARHLRDYPDYKYRPRRKAKSSGAGPSRCGQGRGNLASGGPLWGPGYATTQPSRGFGYRPPSYSTAYLPGSYGSSHCKLEAPSPCSLPQSDPRLQGELLPTYTHYLPPGSPTPYNPPLAGAPMPLTHL
>sp|O60248-2|SOX15_HUMAN Isoform 2 of Protein SOX-15 OS=Homo sapiens OX=9606 GN=SOX15
MALPGSSQDQAWSLEPPAATAAASSSSGPQEREGAGSPAAPGTLPLEKVKRPMNAFMVWSSAQRRQMAQQNPKMHNSELSKRLGAQWKLLDEDEKRPFVEEAKRLRARHLRDYPDYKYRPRRKAKSSGAGPSRCGQGRGNLASGGPLWGPGYATTQPSRGFGYRPPSYSTAYLPGSYG
>sp|Q9BVH7|SIA7E_HUMAN Alpha-N-acetylgalactosaminide alpha-2,6-sialyltransferase 5 OS=Homo sapiens OX=9606 GN=ST6GALNAC5 PE=1 SV=1
MKTLMRHGLAVCLALTTMCTSLLLVYSSLGGQKERPPQQQQQQQQQQQQASATGSSQPAAESSTQQRPGVPAGPRPLDGYLGVADHKPLKMHCRDCALVTSSGHLLHSRQGSQLDQTECVLRMNDAPTRGYGRDVGNRTSLRVLAHSSLQRLLRNRHDLLNVSQGTVFLFWGPSSYMRRDGKGQVYNNLHLLSQVLPRLKAFMLTRHKMLQFDELFKQETGKDRKLSNTWLSTGWFTMTLALELCDRLNVYGMVPPDFCRDPNHPSVPYHYYEPFGPDECTMYLSHERGRKGSHHRFLTEKRVFKNWARTFNLHFFQPDWKPESLALNHPENKPVF
>sp|Q8TAQ2|SMRC2_HUMAN SWI/SNF complex subunit SMARCC2 OS=Homo sapiens OX=9606 GN=SMARCC2 PE=1 SV=1
MAVRKKDGGPNVKYYEAADTVTQFDNVRLWLGKNYKKYLQAEPPTNKSLSSLVVQLLQFQEEVFGKHVSNAPLTKLPLKCFLDFKAGGSLCHLLAAAYKFKSDQGWRRYDFQNPSRMDRNVEMFMTLEKSLVQNNCLSRPNLFLCPELEPKLLGKLKDLLKRHQGTVTEDKNNASHVVYPVPGNLEEEEWVRPVMKRDKQVLLHWGYYPDSYDTWLPASELEASVEDAPTPEKPRKVHAKWLLDTDTFNEWMNEEDYEVNDDKNPVSRRKKLSAKTLTDEVNSPDSDRRDKKGGNYKKRKRSPSPSPTPEAKKKNAKKGPSTPYTKSKRGHREEEQEDLTKDMDEPSPVPNVEEVTLPKTVNTKKDSESAPVKGGTMTDLDEQEDESMETTGKDEDENSTGNKGEQTKNPDLHEDNVTEQTHHLLLPSYAAWFDYNSVHALERRALPEFFNGKNKSKTPELYLAYRNFMLDTYRLNPQEYLTSTACRRNLAGDVCALMRVHAFLEQWGLLNYQVDAESRPTPMGPPPTSHFHVLADTPSGLVPLQPKTPQQTSASQQMLNFPDKGKEKPTDMQNFGLRTDMYTKKNVPSKSKAAASATREWTEQETLLLLEALEMYKDDWNKVSEHVGSRTQDECLLHFLRLPLEDPYLEDSEASLGPLAYQPLPFSQSGNPVMSTVAFLASVVDPRVASAAAKSALEEFSKMKEEVPTALVEAHVRKVEEAAKVTGKADPAFGLESSGLAGTTSDEPERLEESGNDEARVEGQATDEKKEPKEPREGGGALEEEAKEKTSEAPKKDEEKGKEGDSEKESEKSDGDPLVDPEKEKEPKEGQEEVLKEVVESEGERKTKVERDLGEGNLSTAAAAALAAAAVKAKHLAAVEERKLKSLVALLVETQMKKLELKLRHFEELETLMDREREALEYQRQQLLADRQAFHMEQLKYAEMRARQQHFQQMHQQQQQPPPALPPGSQPLPPTGAAGPPAVHGLAVAPASVVPAPAGSGAPPGSLGPSEQLGQAGSTAGPQQQQPAGAPQPGAVPPGVPPPGPHGPSPFPNQQTPPSMMPGAVPGSGHPGVAGNAPLGLPFGMPPPPPPPAPSLLPFGSLADSLSLNLPAPPNLHGHHHHLPFAPGTLPPPNLPVSMANPLHPNLPATTTMPSSLPLGPGLGSAAAQSPALVAAVQGNLLPSASPLPDPGTPLPPDPTAPSPGTVTPVPPPQ
>sp|Q8TAQ2-2|SMRC2_HUMAN Isoform 2 of SWI/SNF complex subunit SMARCC2 OS=Homo sapiens OX=9606 GN=SMARCC2
MAVRKKDGGPNVKYYEAADTVTQFDNVRLWLGKNYKKYLQAEPPTNKSLSSLVVQLLQFQEEVFGKHVSNAPLTKLPLKCFLDFKAGGSLCHLLAAAYKFKSDQGWRRYDFQNPSRMDRNVEMFMTLEKSLVQNNCLSRPNLFLCPELEPKLLGKLKDLLKRHQGTVTEDKNNASHVVYPVPGNLEEEEWVRPVMKRDKQVLLHWGYYPDSYDTWLPASELEASVEDAPTPEKPRKVHAKWLLDTDTFNEWMNEEDYEVNDDKNPVSRRKKLSAKTLTDEVNSPDSDRRDKKGGNYKKRKRSPSPSPTPEAKKKNAKKGPSTPYTKSKRGHREEEQEDLTKDMDEPSPVPNVEEVTLPKTVNTKKDSESAPVKGGTMTDLDEQEDESMETTGKDEDENSTGNKGEQTKNPDLHEDNVTEQTHHLLLPSYAAWFDYNSVHALERRALPEFFNGKNKSKTPELYLAYRNFMLDTYRLNPQEYLTSTACRRNLAGDVCALMRVHAFLEQWGLLNYQVDAESRPTPMGPPPTSHFHVLADTPSGLVPLQPKTPQGRQVDADTKAGRKGKELDDLVPETAKGKPELQTSASQQMLNFPDKGKEKPTDMQNFGLRTDMYTKKNVPSKSKAAASATREWTEQETLLLLEALEMYKDDWNKVSEHVGSRTQDECLLHFLRLPLEDPYLEDSEASLGPLAYQPLPFSQSGNPVMSTVAFLASVVDPRVASAAAKSALEEFSKMKEEVPTALVEAHVRKVEEAAKVTGKADPAFGLESSGLAGTTSDEPERLEESGNDEARVEGQATDEKKEPKEPREGGGALEEEAKEKTSEAPKKDEEKGKEGDSEKESEKSDGDPLVDPEKEKEPKEGQEEVLKEVVESEGERKTKVERDLGEGNLSTAAAAALAAAAVKAKHLAAVEERKLKSLVALLVETQMKKLELKLRHFEELETLMDREREALEYQRQQLLADRQAFHMEQLKYAEMRARQQHFQQMHQQQQQPPPALPPGSQPLPPTGAAGPPAVHGLAVAPASVVPAPAGSGAPPGSLGPSEQLGQAGSTAGPQQQQPAGAPQPGAVPPGVPPPGPHGPSPFPNQQTPPSMMPGAVPGSGHPGVADPGTPLPPDPTAPSPGTVTPVPPPQ
>sp|Q8TAQ2-3|SMRC2_HUMAN Isoform 3 of SWI/SNF complex subunit SMARCC2 OS=Homo sapiens OX=9606 GN=SMARCC2
MAVRKKDGGPNVKYYEAADTVTQFDNVRLWLGKNYKKYLQAEPPTNKSLSSLVVQLLQFQEEVFGKHVSNAPLTKLPLKCFLDFKAGGSLCHLLAAAYKFKSDQGWRRYDFQNPSRMDRNVEMFMTLEKSLVQNNCLSRPNLFLCPELEPKLLGKLKDLLKRHQGTVTEDKNNASHVVYPVPGNLEEEEWVRPVMKRDKQVLLHWGYYPDSYDTWLPASELEASVEDAPTPEKPRKVHAKWLLDTDTFNEWMNEEDYEVNDDKNPVSRRKKLSAKTLTDEVNSPDSDRRDKKGGNYKKRKRSPSPSPTPEAKKKNAKKGPSTPYTKSKRGHREEEQEDLTKDMDEPSPVPNVEEVTLPKTVNTKKDSESAPVKGGTMTDLDEQEDESMETTGKDEDENSTGNKGEQTKNPDLHEDNVTEQTHHLLLPSYAAWFDYNSVHALERRALPEFFNGKNKSKTPELYLAYRNFMLDTYRLNPQEYLTSTACRRNLAGDVCALMRVHAFLEQWGLLNYQVDAESRPTPMGPPPTSHFHVLADTPSGLVPLQPKTPQGRQVDADTKAGRKGKELDDLVPETAKGKPELQTSASQQMLNFPDKGKEKPTDMQNFGLRTDMYTKKNVPSKSKAAASATREWTEQETLLLLEALEMYKDDWNKVSEHVGSRTQDECLLHFLRLPLEDPYLEDSEASLGPLAYQPLPFSQSGNPVMSTVAFLASVVDPRVASAAAKSALEEFSKMKEEVPTALVEAHVRKVEEAAKVTGKADPAFGLESSGLAGTTSDEPERLEESGNDEARVEGQATDEKKEPKEPREGGGALEEEAKEKTSEAPKKDEEKGKEGDSEKESEKSDGDPLVDPEKEKEPKEGQEEVLKEVVESEGERKTKVERDLGEGNLSTAAAAALAAAAVKAKHLAAVEERKLKSLVALLVETQMKKLELKLRHFEELETLMDREREALEYQRQQLLADRQAFHMEQLKYAEMRARQQHFQQMHQQQQQPPPALPPGSQPLPPTGAAGPPAVHGLAVAPASVVPAPAGSGAPPGSLGPSEQLGQAGSTAGPQQQQPAGAPQPGAVPPGVPPPGPHGPSPFPNQQTPPSMMPGAVPGSGHPGVAAQSPALVAAVQGNLLPSASPLPDPGTPLPPDPTAPSPGTVTPVPPPQ
>sp|P61278|SMS_HUMAN Somatostatin OS=Homo sapiens OX=9606 GN=SST PE=1 SV=1
MLSCRLQCALAALSLVLALGCVTGAPSDPRLRQFLQKSLAAAAGKQELAKYFLAELLSEPNQTENDALEPEDLSQAAEQDEMRLELQRSANSNPAMAPRERKAGCKNFFWKTFTSC
>sp|P30626|SORCN_HUMAN Sorcin OS=Homo sapiens OX=9606 GN=SRI PE=1 SV=1
MAYPGHPGAGGGYYPGGYGGAPGGPAFPGQTQDPLYGYFAAVAGQDGQLDADELQRCLTQSGLAGGYKPFNLETCRLMVSMLDRDMSGTMGFNEFKELWAVLNGWRQHFLSFDTDRSGTVDPQELQKALTTMGFRLSPQAVNSLAKRYSTNGKLTFDDYLACCVKLRALTDSFRRRDTAQQGVVNFPYDDFLQCVMSV
>sp|P30626-2|SORCN_HUMAN Isoform 2 of Sorcin OS=Homo sapiens OX=9606 GN=SRI
MQYGGAPGGPAFPGQTQDPLYGYFAAVAGQDGQLDADELQRCLTQSGLAGGYKPFNLETCRLMVSMLDRDMSGTMGFNEFKELWAVLNGWRQHFLSFDTDRSGTVDPQELQKALTTMGFRLSPQAVNSLAKRYSTNGKLTFDDYLACCVKLRALTDSFRRRDTAQQGVVNFPYDDFLQCVMSV
>sp|P30626-3|SORCN_HUMAN Isoform 3 of Sorcin OS=Homo sapiens OX=9606 GN=SRI
MQYGGAPGGPAFPGQTQDPLYGYFAAVAGQDGQLDADELQRCLTQSGLAGGYKPFNLETCRLMVSMLDRDMSGTMGFNEFKELWAVLNGWRQHFLSFDTDRSGTVDPQELQKALTTMGFRLSPQAVNSLAKRYSTNGKLTFDDYLACCVKLRALTDSFRRRDTAQQGVVNFPYDDVSLRN
>sp|Q9UIG8|SO3A1_HUMAN Solute carrier organic anion transporter family member 3A1 OS=Homo sapiens OX=9606 GN=SLCO3A1 PE=1 SV=3
MQGKKPGGSSGGGRSGELQGDEAQRNKKKKKKVSCFSNLKLFLVSECALMLAQGTVGAYLVSVLTTLERRFNLQSADVGVLASSFELGNLALLLFVSYFGARGHRPRLLGCGGLVMALGALLSALPEFLTHQYKYEAGELRWGAEGRDVCAANGSGGDEGPDPDLLCRNRTATNMMYLLLLGAQVLLGLGATPVQPLGVSYLDDHVRRKDSSLYLGLLFTMLVFGPACGFLLGSFCTKLYVDAVFLDTSNLDLTPDDPRWLGAWWGGFLLCGALLFFSSLLMFGFPQSLPPHSEPAMESEQAMLSEREYERPKPSNGVLRHPLEPDSSASCFQQLRVLPKVTKHLLSNPVFTCLLLAACMELAVVAGFAAFLGKYLEQQFNLTTSSANQLLGMTALPCACLGLFLGGLLVKKLSLSALGALRMAMLVNLVSTACYVSFLFLGCDTGPVAGVTVPYGNSTAPGSALDPYSPCNNNCECQTDSFTPVCGADGLTYLSACFAGCNSTNLTGCACLTTVPAENATVVPGKCPSPGCQEAFLTFLCVMCLCSLLGAMAQTPSVLLLLRTVSPELKSYALGVLFLLLRLLGFLPPPLLFGAGLDSTCLFWSTFCGEQGACVLYDNVVYRYLYVSLALALKSFAFLLYTTTWQCLRKNYKRYLKNHEGGLSTSEFFASTLTLDNLGRDPVPANQTHRTKFLYNLEDHEWCENMESVL
>sp|Q9UIG8-2|SO3A1_HUMAN Isoform 2 of Solute carrier organic anion transporter family member 3A1 OS=Homo sapiens OX=9606 GN=SLCO3A1
MQGKKPGGSSGGGRSGELQGDEAQRNKKKKKKVSCFSNLKLFLVSECALMLAQGTVGAYLVSVLTTLERRFNLQSADVGVLASSFELGNLALLLFVSYFGARGHRPRLLGCGGLVMALGALLSALPEFLTHQYKYEAGELRWGAEGRDVCAANGSGGDEGPDPDLLCRNRTATNMMYLLLLGAQVLLGLGATPVQPLGVSYLDDHVRRKDSSLYLGLLFTMLVFGPACGFLLGSFCTKLYVDAVFLDTSNLDLTPDDPRWLGAWWGGFLLCGALLFFSSLLMFGFPQSLPPHSEPAMESEQAMLSEREYERPKPSNGVLRHPLEPDSSASCFQQLRVLPKVTKHLLSNPVFTCLLLAACMELAVVAGFAAFLGKYLEQQFNLTTSSANQLLGMTALPCACLGLFLGGLLVKKLSLSALGALRMAMLVNLVSTACYVSFLFLGCDTGPVAGVTVPYGNSTAPGSALDPYSPCNNNCECQTDSFTPVCGADGLTYLSACFAGCNSTNLTGCACLTTVPAENATVVPGKCPSPGCQEAFLTFLCVMCLCSLLGAMAQTPSVLLLLRTVSPELKSYALGVLFLLLRLLGFLPPPLLFGAGLDSTCLFWSTFCGEQGACVLYDNVVYRYLYVSLALALKSFAFLLYTTTWQCLRKNYKRYLKNHEGGLSTSTEYQDLETEKTCPESHSPSEDSFVRS
>sp|Q9UIG8-3|SO3A1_HUMAN Isoform 3 of Solute carrier organic anion transporter family member 3A1 OS=Homo sapiens OX=9606 GN=SLCO3A1
MNVSVLTTLERRFNLQSADVGVLASSFELGNLALLLFVSYFGARGHRPRLLGCGGLVMALGALLSALPEFLTHQYKYEAGELRWGAEGRDVCAANGSGGDEGPDPDLLCRNRTATNMMYLLLLGAQVLLGLGATPVQPLGVSYLDDHVRRKDSSLYLGLLFTMLVFGPACGFLLGSFCTKLYVDAVFLDTSNLDLTPDDPRWLGAWWGGFLLCGALLFFSSLLMFGFPQSLPPHSEPAMESEQAMLSEREYERPKPSNGVLRHPLEPDSSASCFQQLRVLPKVTKHLLSNPVFTCLLLAACMELAVVAGFAAFLGKYLEQQFNLTTSSANQLLGMTALPCACLGLFLGGLLVKKLSLSALGALRMAMLVNLVSTACYVSFLFLGCDTGPVAGVTVPYGNSTAPGSALDPYSPCNNNCECQTDSFTPVCGADGLTYLSACFAGCNSTNLTGCACLTTVPAENATVVPGKCPSPGCQEAFLTFLCVMCLCSLLGAMAQTPSVLLLLRTVSPELKSYALGVLFLLLRLLGFLPPPLLFGAGLDSTCLFWSTFCGEQGACVLYDNVVYRYLYVSLALALKSFAFLL
>sp|Q9UIG8-4|SO3A1_HUMAN Isoform 4 of Solute carrier organic anion transporter family member 3A1 OS=Homo sapiens OX=9606 GN=SLCO3A1
MFGFPQSLPPHSEPAMESEQAMLSEREYERPKPSNGVLRHPLEPDSSASCFQQLRVLPKVTKHLLSNPVFTCLLLAACMELAVVAGFAAFLGKYLEQQFNLTTSSANQLLGMTALPCACLGLFLGGLLVKKLSLSALGALRMAMLVNLVSTACYVSFLFLGCDTGPVAGVTVPYGNSTAPGSALDPYSPCNNNCECQTDSFTPVCGADGLTYLSACFAGCNSTNLTGCACLTTVPAENATVVPGKCPSPGCQEAFLTFLCVMCLCSLLGAMAQTPSVLLLLRTVSPELKSYALGVLFLLLRLLGFLPPPLLFGAGLDSTCLFWSTFCGEQGACVLYDNVVYRYLYVSLALALKSFAFLLYTTTWQCLRKNYKRYLKNHEGGLSTSEFFASTLTLDNLGRDPVPANQTHRTKFLYNLEDHEWCENMESVL
>sp|O95347|SMC2_HUMAN Structural maintenance of chromosomes protein 2 OS=Homo sapiens OX=9606 GN=SMC2 PE=1 SV=2
MHLKSLLLEGFKSYAQRTEVNGFDPLFNALTGLNGSGKSNLLDSLCFLLGLSNLSQVRASNLQDLVYKNGQAGLTKASVSLTFDNSDKKQSPLGFEVHDELTVTRQVVLGGRNKYLLNGVNANNTRVQDLFCSVGLNVNNPHFLLMQGRLTKVLNMKPPELLSMLEEAAGTRMYEYKKLAAQKTLEKKEAKLKELKTLLEEELTPTLQKLKEERSSYLEYQKVMRELEHLSRLYLAYQFLLAEDTKVRSAEELKEMQDKVLKLQEELSENDKKLKALNHELEELEKRKDKETGGLLRSLEDALAEAQRVNTKSQSAFDLKKKNLACEESKRKELEKNMVEDSKTLAAKEKEVKKLTDGLHALQEASNKDAEALAAAQQHFNAVSAGLSSNEDGAEATLAGQMMACKNDLSKAQTEAKQAQMKLKHAQQELKNKQAEVKKMDSGYRKDQEALEAVKRLKEKLEAEMKKLNYEENKEESLLEKRRQLSRDLGRLKETYEALLARFPNLRFAYKDPEKNWNRNCVKGLVASLLSVKDTSATTALELVAGERLYNVVVDTEVTGKKLLERGELKRRYTLLPLNKLSARCLAPETLRVAQNLVGPDNVHVALSLVEYKPELQKAMEFVFGTTFVCDNMDNAKKVAFDKRLMTRTVTLGGDVFDPHGTLSGGARSQAASLLTKFQELKDVQDELRLKENELRALEEELAGLKNTAEKYRQLKQQWEMKTEEADLLQTKLQQSSYHKQQEELDALKKTLEESEETLKNTKELQRKAEEKYEVLENKMKNAEAERERELKDAQKKLDCAKTKADASSKKMKEKQQEVEALTLELEELKREHTSYKQQLEAVNEALKSYESQLEVMAAEVAKNKESVNKAQEEVTKQKEVLTAQDTVLKAKYAEVAKHKEQNNDSQLKLKELDHNLSKHKREAEDGAAKVSKMLKDYDWLNAERHLFGQPNSAYDFKTNNPKEAGQRLQKLQEMKEKLGRNVNMRAMNVLTEAEERYNDLMKKKRLVENDKSKLLTTLEDLDQKKNQALNLAWQKVNKDFGSLFSTLLPGANAMLAPPEGQTVLDGLEFKVALGNTWKENLTELSGGQRSLVALSLLLSMLLFKPAPLYLLDEVDAALDLSHTQNLGQMLRTHFTHSQFLVVSLKEGMFNNANVLFKTKFVDGVSTVARFTQCQNGKLSKEAKSKAKPPKGAHVEV
>sp|O95347-2|SMC2_HUMAN Isoform 2 of Structural maintenance of chromosomes protein 2 OS=Homo sapiens OX=9606 GN=SMC2
MHLKSLLLEGFKSYAQRTEVNGFDPLFNALTGLNGSGKSNLLDSLCFLLGLSNLSQVRASNLQDLVYKNGQAGLTKASVSLTFDNSDKKQSPLGFEVHDELTVTRQVVLGGRNKYLLNGVNANNTRVQDLFCSVGLNVNNPHFLLMQGRLTKVLNMKPPELLSMLEEAAGTRMYEYKKLAAQKTLEKKEAKLKELKTLLEEELTPTLQKLKEERSSYLEYQKVMRELEHLSRLYLAYQFLLAEDTKVRSAEELKEMQDKVLKLQEELSENDKKLKALNHELEELEKRKDKETGGLLRSLEDALAEAQRVNTKSQSAFDLKKKNLACEESKRKELEKNMVEDSKTLAAKEKEVKKLTDGLHALQEASNKDAEALAAAQQHFNAVSAGLSSNEDGAEATLAGQMMACKNDLSKAQTEAKQAQMKLKHAQQELKNKQAEVKKMDSGYRKDQEALEAVKRLKEKLEAEMKKLNYEENKEESLLEKRRQLSRDLGRLKETYEALLARFPNLRFAYKDPEKNWNRNCVKGLVASLLSVKDTSATTALELVAGERLYNVVVDTEVTGKKLLERGELKRRYTLLPLNKLSARCLAPETLRVAQNLVGPDNVHVALSLVEYKPELQKAMEFVFGTTFVCDNMDNAKKVAFDKRLMTRTVTLGGDVFDPHGTLSGGARSQAASLLTKFQELKDVQDELRLKENELRALEEELAGLKNTAEKYRQLKQQWEMKTEEADLLQTKLQQSSYHKQQEELDALKKTLEESEETLKNTKELQRKAEEKYEVLENKMKNAEAERERELKDAQKKLDCAKTKADASSKKMKEKQQEVEALTLELEELKREHTSYKQQLEAVNEALKSYESQLEVMAAEVAKNKESVNKAQEEVTKQKEVLTAQDTVLKAKYAEVAKHKEQNNDSQLKLKELDHNLSKHKREAEDGAAKVSKMLKDYDWLNAERHLFGQPNSAYDFKTNNPKEAGQRLQKLQEMKEKLGRNVNMRAMNVLTEAEERYNDLMKKKRLVENDKSKLLTTLEDLDQKKNQALNLAWQKVNKDFGSLFSTLLPGANAMLAPPEGQTVLDGLEFKVALGNTWKENLTELSGGQRQKQQNHTTG
>sp|Q5TAH2|SL9C2_HUMAN Sodium/hydrogen exchanger 11 OS=Homo sapiens OX=9606 GN=SLC9C2 PE=2 SV=1
MSSYFWAQNESNRPDLLCGQPADYLVEEKHFTTLVCFLVVLGGLLKMCLKNCEVLVLTLLSLSGFVLGHMAYNSVEVHQLVYPLLRTSSFSLYSYFSPLLLFMVALDVEFYTLKKMFWQVLLTGLLSFSTASLLLGYVVLKFNKDSWDLQSCLLFSLTLGLLDPLRSVNSLKTLGLSKLYLDLLRGESLLLCSLASLFFGNFRGNRLHFSLFRDLHVGLELSYDLLGSLLFGYWCAKLLQCLLADVFSNMLTNLLLCFSMVYMTFYLVEFLGMSGTLALAAVGLNLDSLTFKPKLELVLTKFLRLFSSVYEHLLYAFFGLVLGCGELSHYEFHTLPFLFLLFTTVNLVRLLTLLLVSPLLMHSNYEYNWRWGVVLTWSGLKGVFNLLWAPDVYNLAERKVEVPQMFLLYVQVLSLLTMGLNSYVMTQSARKLDLCVLSLPRQMLLQNATQHLQELVQNTLTLFKTEKLLTNVNWTLVEDKTRLEYLPFSHVSHNDMKTESTTDEALMEEARLHVAALQMSSFEKQRNNGLLELEAARLLLGAAKCYYSLQGKFMSLYDVSTYMRTRSWLLKFKNVLTFLEYCLEKLHFLPPESNTFLTFLFHLVFSEEFEYTGQLLNLLYLYPMLLHLWPMARGLNVSALLSLNYYFMFLYVLESTLKLLLLKRKYFQQCWNTLEFFLLVLGLLDLFCVYFVKLRPDNLALLQLTVLMGYLRLLRFLPLFKLLVPLLLRLADVQLKKRLSLMYSLTKGYLKSQEDAKLLLKQLAVCESLYQKLCELLETNKQDAVKELVLMEHEGRDVVLALKTKQALRNVLAKALKNLTFLCSRGLLDKHEVLELNKVLLKKLKALNNFPKALPPPTPDLYLHNLLWLEGKDVLLDFFKERAKLACFDSGDTLCKGGEMPQGLYLLLSGMALLHSLSPTFGLESNQRCDRGSRDMFTEFCTTGDLLGELSCLLKRELEYTVLCETSLQACFLSLEDLYEGFDAFWPSLEYKLWLKLALSTAYQYFESSLLDEDLRFQNCVMFNQAYVETLSSYSDMLLDNMTMKFVLLVYGSVLDTKTEEPYFAPCLLPTTCEQVQGTSDLSKLLLLQASELTQRNSNTNVMASVNTVFEQPGKNLNGRQKMS
>sp|Q14683|SMC1A_HUMAN Structural maintenance of chromosomes protein 1A OS=Homo sapiens OX=9606 GN=SMC1A PE=1 SV=2
MGFLKLLELENFKSYKGRQLLGPFQRFTALLGPNGSGKSNLMDALSFVLGEKTSNLRVKTLRDLLHGAPVGKPAANRAFVSMVYSEEGAEDRTFARVLVGGSSEYKLNNKVVQLHEYSEELEKLGLLLKARNFLVFQGAVESLAMKNPKERTALFEELSRSGELAQEYDKRKKEMVKAEEDTQFNYHRKKNLAAERKEAKQEKEEADRYQRLKDEVVRAQVQLQLFKLYHNEVELEKLNKELASKNKELEKDKKRMDKVEDELKEKKKELGKMMREQQQLEKELKEKDSELNQKRPQYLKAKENTSHKLKKLEAAKKSLQNAQKHYKKRKGDMDELEKEMLSVEKARQEFEERMEEESQSQGRDLTLEENQVKKYHRLKEEASKRAATLAQELEKFNRDQKADQDRLDLEERKKVETEAKLKQKLRELEENQKRLEKLEEYLTTSKQSLEEQKKLEGELTEEVEMAKRRLDELNKELNQVMEQLGDARLDRQESSRQQRKAELMESLKRLYPGSVYGRLLDLCQPTQKKYQLAVTKVLGKNMDALLVDSEKTGRDCLQYLKEQRGEPETFLPLDYLEVKPTDEKLRELKGAKLVLDVLRYEPPHLKKALQYACGNALVCDNVEDARRLAFGGHQRHKTVALDGTLFQKSGVLSGGASDLKAKARRWDEKAVDKLKEKKERLTEELKEQMKAKRKEAELRQVQSQAHGLQMRLKYSQSDLEQTKTRHLALNLQEKSKLESELANFGPRLNDLKRLLQSREREMKDLKEKMNQVEDEVFEEFCRELGVRNLREFEEEKVKRQNELAKKRLEFENQKTRLGLQLDFEKNQLKEDQDKVHMWEQTVKKDENELEKLKKEEQRHMKLLDETMAQLQDLKNQHLAKKSEVNDKNHEMEELRKKLGGANKEMTHLQKEVTALETKLEQKRSDRHNLLQACKMQDLKLPLSKGTMDDLSQEEGSSQGEDSVSGSQRLSSLYAREALLELDYGDLCEDLKDAQAEEELKQEMNTLQQKLNEQQSVLQRLAAPNMKAMEKLESVRDKFQETSDEFEAARKRAKKAKQAFEQLKKERFDRFNACFESVATNLDELYKALSRNSSAQAFLGPENPEEPYLDGLNYNCVAPGKRFRPMDNLSGGEKTVAALALLFALHSYKPAPFFVLDELDAALDNTNLGKVANYLKEQSTCNFQALVLSLKEEFYTKAESLLGVYPEQGDCVLSKVLTFDLTKYPDANPNPNEQ
>sp|A6NCI5|SIM16_HUMAN Putative transmembrane protein encoded by LINC00862 OS=Homo sapiens OX=9606 GN=LINC00862 PE=5 SV=1
MVCYLYWETFPSLSHLLKLTLSARDCHVCGLNLFLFMDPVENQALHPVLMALLLMPSLHCFGNLLLLLFLKSPAQLFCRMSVDLALLFPHK
>sp|Q9NXL6|SIDT1_HUMAN SID1 transmembrane family member 1 OS=Homo sapiens OX=9606 GN=SIDT1 PE=2 SV=2
MRGCLRLALLCALPWLLLAASPGHPAKSPRQPPAPRRDPFDAARGADFDHVYSGVVNLSTENLYSFNYTSQPDQVTAVRVYVNSSSENLNYPVLVVVRQQKEVLSWQVPLLFQGLYQRSYNYQEVSRTLCPSEATNETGPLQQLLFVDVASMAPLGAQYKLLVTKLKHFQLRTNVAFHFTASPSQPQYFLYKFPKDVDSVLLKVVSEMAYPCSVVSVQNLMCPVYDLDHNVEFNGVYQSMTKKAALTLQKKDFPGEQFFVVFVLKPEDYACGGSFFLQEKENQTWNLQRKKNLEVTLVPSLKESVYVKSSLFSVFLFLSFYLGCLLVGFVHYLRFQRKSLDGSFGSNDGSGNMVASHPLAASTPEGSNYGTLDESSSSPGRQMSSSDGGPPGQSDTDSSVEESDFDTMPDLESDKNLLRTKMFLYLSDLSRKDRRLVSKKYKLYFWNLLTLAVFYALPVLQLVLTYQTVVNVTGNQDLCYYNFLCAHPLGVLSAFNNLLSNLGHVLLGFLFLLLVLRRDLLHRRALEAKDLFAVEYGLPKHFGLFYAMGLALMMEGVLSACYHVCPNYSNFQFDTSFMYMLAGLCMLKLYQTRHPDLNASAYSAYASFAVVLMVTVLGVVFGKNDVWFWVLFSALHVLASLALSTQLYYMGRFKLDLGLFRRAAMVFYTDCLQQCSRPLYMDRMVLLVVGNLVNWSFALFGLLYRPRDFASYMLGLFLCNLLLYLAFYLLMKLRSSEKVLPVPLFCLVATAVMWAAALYFFFQNLSSWEGTPAESREKNRECLLLDFFDDHDLWHFLSATALFFSFLVLLTLDDDLDVVRRDQLPVF
>sp|Q9NXL6-2|SIDT1_HUMAN Isoform 2 of SID1 transmembrane family member 1 OS=Homo sapiens OX=9606 GN=SIDT1
MRGCLRLALLCALPWLLLAASPGHPAKSPRQPPAPRRDPFDAARGADFDHVYSGVVNLSTENLYSFNYTSQPDQVTAVRVYVNSSSENLNYPVLVVVRQQKEVLSWQVPLLFQGLYQRSYNYQEVSRTLCPSEATNETGPLQQLLFVDVASMAPLGAQYKLLVTKLKHFQLRTNVAFHFTASPSQPQYFLYKFPKDVDSVLLKVVSEMAYPCSVVSVQNLMCPVYDLDHNVEFNGVYQSMTKKAALTLQKKDFPGEQFFVVFVLKPEDYACGGSFFLQEKENQTWNLQRKKNLEVTLVPSLKESVYVKSSLFSVFLFLSFYLGCLLVGFVHYLRFQRKSLDGSFGSNDGSGNMVASHPLAASTPEGSNYGTLDESSSSPGRQMSSSDGGPPGQSDTDSSVEESDFDTMPDLESDKNLLRTKMFLYLSDLSRKDRRLVSKKYKLYFWNLLTLAVFYALPVLQLVLTYQTVVNVTGNQDLCYYNFLCAHPLGVLSAFNNLLSNLGHVLLGFLFLLLVLRRDLLHRRALEAKDLFAVEYGLPKHFGLFYAMGLALMMEGVLSACYHVCPNYSNFQFDTSFMYMLAGLCMLKLYQTRHPDLNASAYSAYASFAVVLMVTVLGVVFGKNDVWFWVLFSALHVLASLALSTQLYYMGRFKLDVSDTDLGLFRRAAMVFYTDCLQQCSRPLYMDRMVLLVVGNLVNWSFALFGLLYRPRDFASYMLGLFLCNLLLYLAFYLLMKLRSSEKVLPVPLFCLVATAVMWAAALYFFFQNLSSWEGTPAESREKNRECLLLDFFDDHDLWHFLSATALFFSFLVLLTLDDDLDVVRRDQLPVF
>sp|Q15477|SKIV2_HUMAN Helicase SKI2W OS=Homo sapiens OX=9606 GN=SKIV2L PE=1 SV=3
MMETERLVLPPPDPLDLPLRAVELGCTGHWELLNLPGAPESSLPHGLPPCAPDLQQEAEQLFLSSPAWLPLHGVEHSARKWQRKTDPWSLLAVLGAPVPSDLQAQRHPTTGQLLGYKEVLLENTNLSATTSLSLRRPPGPASQSLWGNPTQYPFWPGGMDEPTLTDLNTREEAEEELDFEKDLLTLPPGFKKGMDFAPKDCPTPAPGLLSLSCMLEPLDLGGGDEDENEAVGQPGGPRGDTVSASPCSAPLARASSLEDLVLKEASTAVSTPEAPEPPSQEQWALPVDATSPVGDFYRLLPQPAFQWAFEPDVFQKQALLHLERHDSVFVAAHTSAGKTVVAEYALALAQKHMTRTLYTSPLKALSNQKFRDFRNTFGDVGLLTGDVQLHPEASCLLMTTELLRSMLYSGSDVLRDLEWVLFDEVHYLNDVERGVVWEEVLLMLPDHVSLLLLSATVPNALEFADWLGRLKRRQLYVLSTVTRPVPLEHYLFTGNSSKTQGELFLLLDSRGAFHTKGYYAAVEAKKERMSKHAQTFGAKQPTHQGGPAQDRGVYLSLLASLRTRAQLPVVVFTFSRGRCDEQASGLTSLDLTTSSEKSELHLFLQRCLARLRGSDRQLPQVLHMSELLNRGLGVHHSGLLPLLKELVEMLFSRGLVKVLFATETFAMGVNMPARTVVFDSMRKHDGSTFRDLLPGEYVQMAGRAGRRGLDPTGTVLLLCKGRVPEMADLHRMMMGKPSQLQSQFRLTYTMLLNLLRVDALRVEDMMKRSFSEFPSRKDSKAHEQALAELTKRLGALEEPDMTGQLVDLPEYYSWGEELTETQHMLQRRLMESVNGLKSLSAGRVVVVKNQEHHNALGVLLQVSSNSTSRVFTTLVLCDKPLSQDPQDRGPATAEVPYPDDLVGFKLFLPEGPCDHTVVKLQPGDMAALTTKVLRVNGEKLLEDFSKRQQPKFKKDPPLAAVTTAVQELLRLAQAHPAGPPTLDPVNDLQLKDMSVVEGGLRARKLEELLQGAQCVHSPRFPAQYLKLRERMQLQKEMERLRFLLSDQSLLLLPEYHQRVEVLRTLGYVDEAGTVKLAGRVACAMSSHELLLTELMFDNALSTLRPEELAALLSGLVCQSPGDAGDQLPNTLKQGLERVRAVAKRLGEVQVACGLNQTVEEFVGELNFGLVEVVYEWARGMPFSELAGLSGTPEGLVVRCLQRLAEMCRSLRGAARLVGEPVLGAKMETAATLLRRDLVFAASLYTQ
>sp|A6NMZ2|SNTAN_HUMAN Sentan OS=Homo sapiens OX=9606 GN=SNTN PE=2 SV=1
MGGCMHSTQDKSLHLEGDPNPSAAPTSTCAPRKMPKRLSLSKQLASVKALRKCSDLEKALATTALLFRNSSDSDGKLEKALAKDLLQTQFRNFAEGQETKPKYRELLSELDEHTENKLDFEDFMLLLLSLTVMSDLLQNLRNVKLMK
>sp|Q7RTT4|SSX8_HUMAN Putative protein SSX8 OS=Homo sapiens OX=9606 GN=SSX8P PE=5 SV=2
MNGDDAFAKRPRDDDKASEKRSKAFNDLATYFSKKEWEKMKYSEKLSYVYMKRNYEAMTKLGFNVTLPPFMCNKQATDFQGNYFDNDRNRRLQVERPQMTFGRLQRLLPKLMPKKPAEEGNDSKGVSEASGPQNDGKQLAPGKANTSEKLNKRSGPKRGRHAWTHRLRERNQLVLYEELRDPEEDDE
>sp|Q8NFX7|STXB6_HUMAN Syntaxin-binding protein 6 OS=Homo sapiens OX=9606 GN=STXBP6 PE=1 SV=2
MSAKSALSKELFAPLDERMLGAVQVKRRTKKKLPFLATGGQGEYLTYLCLSVTNKKPTQASLTKVKQFEGSTSFVRRSQWMLEQLRQVNGLDPNGDSAEFDLLFENAFDQWVASTASEKCTFFQLLHHTCQRYLTDRKPEFLNCQSKLMGGNSLLHSAADSVTSAVQKASQALNERGERLGRAEEKTEDLKNSAQQFAETAHKLAMKHKC
>sp|Q8NFX7-2|STXB6_HUMAN Isoform 2 of Syntaxin-binding protein 6 OS=Homo sapiens OX=9606 GN=STXBP6
MSAKSALSKELFAPLDERMLGAVQVKRRTKKKLPFLATGGQGEYLTYLCLSVTNKKPTQASLTKVKQFEGSTSFVRRSQWMLEQLRQVNGLDPNGDSAEFDLLFENAFDQWVASTASEKCTFFQLLHHTCQRYLTDRKPEFLNCQSKLMGGNSLLHSAADSVTSAVQKASQALNERGERLGRAEEKTEDLKNSAQQFAETAHKVTFRGRK
>sp|Q8NFX7-3|STXB6_HUMAN Isoform 3 of Syntaxin-binding protein 6 OS=Homo sapiens OX=9606 GN=STXBP6
MSACFLDTRRAAFLQCDLPSSYRLLTLPESGHCGSAEPVSDAPALLLSGNSLLHSAADSVTSAVQKASQALNERGERLGRAEEKTEDLKNSAQQFAETAHKLAMKHKC
>sp|Q9C0K7|STRAB_HUMAN STE20-related kinase adapter protein beta OS=Homo sapiens OX=9606 GN=STRADB PE=1 SV=1
MSLLDCFCTSRTQVESLRPEKQSETSLHQYLVDEPTLSWSRPSTRASEVLCSTNVSHYELQVELGRGFDNLTSVHLARHTPTGTLVTLKLTNLENCNEERLKALQKAVLLSHFFRHPNLTTYWTVFTVGSWLWVLSPFMAYGSASQLLRTYFPEGMSETLLRNLLFGAVRGLNYLHQNGCLHRSLKASHLLLSGDGLVTLSGLSHLHSLVKHGQRHRAVYDFPQFSTSVQPWLSPELLRQDLHGYNVKSDLYSVGLTACELASGQVPFQDMHRTQMLLQKLKGPPYSPLDLSLFPQSESRMKNSQSGVDSGLGESVLVSSGTHTVNSDRLHTPSSKTFSPAFFSLVQLCLQQDPEKRPSASSLLSHVFFKQMKEESQDSLLSLLPPAYNKPSLSLPPVLPWTEPECDFPDEKDSYWEF
>sp|Q9C0K7-2|STRAB_HUMAN Isoform 2 of STE20-related kinase adapter protein beta OS=Homo sapiens OX=9606 GN=STRADB
MSLLDCFCTSRTQVESLRPEKQSETSLHQYLVDEPTLSWSRPSTRASEVLCSTNVSHYELQVELGRGFDNLTSVHLARHTPTGTLVTLKLTNLENCNEERLKALQKAVLLSHFFRHPNLTTYWTVFTVGSWLWVLSPFMAYGSASQLLRTYFPEGMSETLLRNLLFGAVRGLNYLHQNGCLHRSLKASHLLLSGDGLVTLSGLSHLHSLVKHGQRHRAVYDFPQFSTSVQPWLSPELLRQDLHGYNVKSDLYSVGLTACELASGQVPFQDMHRTQMLLQKLKGPPYSPLDLSLFPQSESRMKNSQSGVDSGLGESVLVSSGTHTVNSDRLHTPSSKTFSPAFFSLVQLCLQQDPEKRPSASSLLSHVFFKQPYFEFL
>sp|Q9C0K7-3|STRAB_HUMAN Isoform 3 of STE20-related kinase adapter protein beta OS=Homo sapiens OX=9606 GN=STRADB
MAYGSASQLLRTYFPEGMSETLLRNLLFGAVRGLNYLHQNGCLHRSLKASHLLLSGDGLVTLSGLSHLHSLVKHGQRHRAVYDFPQFSTSVQPWLSPELLRQDLHGYNVKSDLYSVGLTACELASGQVPFQDMHRTQMLLQKLKGPPYSPLDLSLFPQSESRMKNSQSGVDSGLGESVLVSSGTHTVNSDRLHTPSSKTFSPAFFSLVQLCLQQDPEKRPSASSLLSHVFFKQMKEESQDSLLSLLPPAYNKPSLSLPPVLPWTEPECDFPDEKDSYWEF
>sp|Q86SS6|SYT9_HUMAN Synaptotagmin-9 OS=Homo sapiens OX=9606 GN=SYT9 PE=1 SV=1
MPGARDALCHQALQLLAELCARGALEHDSCQDFLYHLRDRARPRLRDPDLSVSLLTLVVTACGLALFGVSLFVSWKLCWVPWRERGLPSGSKDNNQEPLNYMDTETNEQENSEDFLDPPTPCPDSSMKLSHTSPDLPLSTQTGLQENCAHGVRVQRQVTEPTSSARHNSLRRQLNLSNPDFNLQQLQKQEQLTGLGRLKPELYKQRSLDNDDGRRSNSKACGKLNFLLKYDCDLEQLLVKLHKAVNLPAKDFSGTSDPYVKLYLLPDRKTKHQTKVHRKTLNPVFDEVFLFPVPYNDLEARKLHFSVYDFDRFSRHDLLGQVVVDHFLDLADFPRECLLWKDLEYVTNDNVDLGELMFSLCYLPTAGRLTLTLLKARNLKAMDLTGASDPYVKVSLMCDGRRLKKRKTSTKRNTLNPVYNEALVFDVPPENLDQLHLSLAVMDYDRVGHNELLGVCQVGNEAERLGRDHWSEMLSYPRKPLAHWHSLVEKR
>sp|P59542|T2R19_HUMAN Taste receptor type 2 member 19 OS=Homo sapiens OX=9606 GN=TAS2R19 PE=1 SV=1
MMCFLLLLSSLLVVFAFVLGNVANGFLALVNVLDWVNTRKLSSAEQLLTALVVSRLGLLWVMLFLWYATVFNSALYGLEVRLVASNAWAVTNHFSMWLAASLSLFCLLKLANFSNLLSLHLKKRLKSVVLVLLLGPLVFLLCNLAVLTMDERVWTKEYEGNVTWKLKLRNALHLSSLTVTTLANLLPFTLSLLCFLLLLCSLCKHLKKMRLHSKGSQDPSTKVHLKALQTVTSFLMLFALYFLCLLTSTWNLRTQQSKLVLLLCQTVALMYPSFHSFLLLMGSRKLKQTFLSVLWQMTR
>sp|Q5H9L2|TCAL5_HUMAN Transcription elongation factor A protein-like 5 OS=Homo sapiens OX=9606 GN=TCEAL5 PE=1 SV=1
MEKLYKENEGKPENERNLESEGKPEDEGSTEDEGKSDEEEKPDMEGKTECEGKREDEGEPGDEGQLEDEGNQEKQGKSEGEDKPQSEGKPASQAKPESQPRAAEKRPAEDYVPRKAKRKTDRGTDDSPKDSQEDLQERHLSSEEMMRECGDVSRAQEELRKKQKMGGFHWMQRDVQDPFAPRGQRGVRGVRGGGRGQKDLEDVPYV
>sp|Q14C87|T132D_HUMAN Transmembrane protein 132D OS=Homo sapiens OX=9606 GN=TMEM132D PE=1 SV=1
MCPSEMGTLWHHWSPVLLSLAALFSKVTEGRGLLESLQRFSLLPTYLPVTYHLNNADVSFFLKEANQDLMRNSSLQSRVESFLLYKSRRLPVLNASYGPFSLEQVVPQDLMLPSNPFGFTNKFSLNWKLKAHLLRDKVYLSRPKVQVLFHLMGRDWDDRSAGEKLPCLRVFAFRETREVRGSCRLQGDLGLCVAELELLSSWFSPPTVVAGRRKSVDQPEGTPVELYYTVHPGGERGDCVREDARRSNGLRTGHSDLDESGPPLQRLGSLFLYQTHRKPSLRELRLDNSVALHYLPKTVRKGDVLTFPVSLSRNSTEDRFTLRAKVKKGVNLLGVRASSPSLWDVKERTDYTGKYAPAVLVCQKKAAGSENSADGASYEVMQLDVEVEEPGDLPATQLVTWQVEYPGELTSDLGVSKLYVSPKDLLGVVPLAMEAELLNTALLTGKTVAVPVKVVSVEDDGTVTELLESVECRSSDEDVLKVSDRCDYVFVNGKEMKGKVNVVVNFTYQHLSSPLEMTVWVPRLPLQLEVSDTELNQLKGWRVPLVSSRRPAGDSEEEEDDERRGRGCTLQYQHAMVRVLTQFVAEAAGPGGHLAHLLGSDWQVDLTELLNDFMQVEEPRLAKLQGGQLLMGQELGMTTLQLLSPLSDTLLAEKTLTVLDEKVTLTDLGVQLVTGLSLSLQLSPGSNRALFATAVAQELLQRPKQEAALSCWVQFSDGSVTPLDLYDGKDFSLMATSLDEKVVSLHQDPKFKWPLLAAETEGQGTLVKVEMVLSESCQKSKRKSVLAVGTANLKVKFGQNDANPNTSDSRHTGAGVHMENNVSDRRPKKPSQEWGSQEGQYYGSSSMGLMEGRGTTTDRSLLQKKKGQESLLDDNSHLQTLPSDLTSFPAQVDLPRSNGEMDGNDLMQASKGLSDLELGMYALLGVFCLALLVFLLNCVTFALKYRHKQVPFEEQEGMSHSHDWVGLSNRTELLENHLNFASSQDEQLTALDRGMDFEESKYLLSTNSQKSLNGQLFKPLGPLLLDGKDQKSEPPTSPTSKRKRVKFTTFTAVSSDDEYPTRNSLVMSSEDDLKWVCQDLDPGDCKELHNYMERLHENV
>sp|Q14C87-2|T132D_HUMAN Isoform 2 of Transmembrane protein 132D OS=Homo sapiens OX=9606 GN=TMEM132D
MQRDESSPFPPLFSLTSSQVSDRCDYVFVNGKEMKGKVNVVVNFTYQHLSSPLEMTVWVPRLPLQLEVSDTELNQLKGWRVPLVSSRRPAGDSEEEEDDERRGRGCTLQYQHAMVRVLTQFVAEAAGPGGHLAHLLGSDWQVDLTELLNDFMQVEEPRLAKLQGGQLLMGQELGMTTLQLLSPLSDTLLAEKTLTVLDEKVTLTDLGVQLVTGLSLSLQLSPGSNRALFATAVAQELLQRPKQEAALSCWVQFSDGSVTPLDLYDGKDFSLMATSLDEKVVSLHQDPKFKWPLLAAETEGQGTLVKVEMVLSESCQKSKRKSVLAVGTANLKVKFGQNDANPNTSDSRHTGAGVHMENNVSDRRPKKPSQEWGSQEGQYYGSSSMGLMEGRGTTTDRSLLQKKKGQESLLDDNSHLQTLPSDLTSFPAQVDLPRSNGEMDGNDLMQASKGLSDLELGMYALLGVFCLALLVFLLNCVTFALKYRHKQVPFEEQEGMSHSHDWVGLSNRTELLENHLNFASSQDEQLTALDRGMDFEESKYLLSTNSQKSLNGQLFKPLGPLLLDGKDQKSEPPTSPTSKRKRVKFTTFTAVSSDDEYPTRNSLVMSSEDDLKWVCQDLDPGDCKELHNYMERLHENV
>sp|Q9H4B7|TBB1_HUMAN Tubulin beta-1 chain OS=Homo sapiens OX=9606 GN=TUBB1 PE=1 SV=1
MRELVHLQLGQCGNQLGAKFWEMLGEEHGLDLAGSDRGASALQLERLSVYYNEAYGRKYVPRAVLVDLEPGTMDSLRSSKLGALFQPDSFVHGNSGAGNNWAKGHYTEGAELLENVLEVVRHESESCDCLQGFQLVHSLGGGTGSGMGTLLMNKLREEYPDRLMNSFSVMPSPKVSDTVVEPYNAVLSLHQLLENADACFCLDNEALYDLCFRTLKLTTPTYGDLNHLVSLTMSGLTTSLRFPGQLNADLRKLAVNMVPFPRLHFFMPGFAPLTAQGSQQYRALSVAELTQQMFDARNTMAACDLRRGRYLTVACLFRGKMSTKEVDQQLLSVQTRNSSCFVEWLPNNVKVAVCDLPPRGLSMAATFLGNNTALQELFNRVSEHFSAMFKRKAFVHWYTSEGMDLNEFGEAENNLHDLVSEYQQFQDAKAVLEEDEEVTEEAEMEPEDKGH
>sp|O75157|T22D2_HUMAN TSC22 domain family protein 2 OS=Homo sapiens OX=9606 GN=TSC22D2 PE=1 SV=3
MSKMPAKKKSCFQLTSVTTAQVATSLTEDTESLDDPDESRTEDVSSELFDVSRATDYGPEEVCERSSSEETLNNVGDAETPGTVSPNLLLDGQLAAAAAAPANGGGVVSARSVSGALASTLAAAATSAPAPGAPGGPQLAGSSAGPVTAAPSQPPTTCSSRFRVLKLDHGSGEPYRRGRWTCMEYYERDSDSSVLTRSGDCLRHSSTFDQTAERDSGLGATGGSVVVVVASMQGAHGPESGTDSSLTAVSQLPPSEKMSQPTPAQPQSFSVGQPQPPPPPVGGAVAQSSAPLPPFPGAATGPQPMMAAAQPSQPQGAGPGGQTLPPTNVTLAQPAMSLPPQPGPAVGAPAAQQPQQFAYPQPQLPPGHLLPVQPSGQSEYLQQHVAGLQPPSPAQPSSTGAAASPATAATLPVGTGQNASSVGAQLMGASSQPSEAMAPRTGPAQGGQVAPCQPTGVPPATVGGVVQPCLGPAGAGQPQSVPPPQMGGSGPLSAVPGGPHAVVPGVPNVPAAVPAPSVPSVSTTSVTMPNVPAPLAQSQQLSSHTPVSRSSSLLQHVGLPLAPGTHSAPTSLPQSDLSQFQTQTQPLVGQVDDTRRKSEPLPQPPLSLLAENKPVVKPPVADSLANPLQLTPMNSLATSVFSLALPVDGDEDRNPSTAFYQAFHLNTLKESKSLWDSASGGGVVALDNKLEQAMDLVKSHLMYAVREEVEVLKEQLKELVERNSLLERENALLKSLSSNDQLSQLPTQQANPGSTSQQQAVLAQPPQPTQPPQQPNVSSA
>sp|O75157-2|T22D2_HUMAN Isoform 2 of TSC22 domain family protein 2 OS=Homo sapiens OX=9606 GN=TSC22D2
MSKMPAKKKSCFQLTSVTTAQVATSLTEDTESLDDPDESRTEDVSSELFDVSRATDYGPEEVCERSSSEETLNNVGDAETPGTVSPNLLLDGQLAAAAAAPANGGGVVSARSVSGALASTLAAAATSAPAPGAPGGPQLAGSSAGPVTAAPSQPPTTCSSRFRVLKLDHGSGEPYRRGRWTCMEYYERDSDSSVLTRSGDCLRHSSTFDQTAERDSGLGATGGSVVVVVASMQGAHGPESGTDSSLTAVSQLPPSEKMSQPTPAQPQSFSVGQPQPPPPPVGGAVAQSSAPLPPFPGAATGPQPMMAAAQPSQPQGAGPGGQTLPPTNVTLAQPAMSLPPQPGPAVGAPAAQQPQQFAYPQPQLPPGHLLPVQPSGQSEYLQQHVAGLQPPSPAQPSSTGAAASPATAATLPVGTGQNASSVGAQLMGASSQPSEAMAPRTGPAQGGQVAPCQPTGVPPATVGGVVQPCLGPAGAGQPQSVPPPQMGGSGPLSAVPGGPHAVVPGVPNVPAAVPAPSVPSVSTTSVTMPNVPAPLAQSQQLSSHTPVSRSSSLLQHVGLPLAPGTHSAPTSLPQSDLSQFQTQTQPLVGQVDDTRRKSEPLPQPPLSLLAENKPVVKPPVADSLANPLQLTPMNSLATSVFSLALPVDGDEDSASGGGVVALDNKLEQAMDLVKSHLMYAVREEVEVLKEQLKELVERNSLLERENALLKSLSSNDQLSQLPTQQANPGSTSQQQAVLAQPPQPTQPPQQPNVSSA
>sp|O14948|TFEC_HUMAN Transcription factor EC OS=Homo sapiens OX=9606 GN=TFEC PE=1 SV=1
MTLDHQLLNPTLKWSQPAVPSGGPLVQHAHTTLDSDAGLTENPLTKLLALGKEDDNAQWHMEDVLEDLLGMESSFKEEGADSPLLMQRTLSGSLLDVYSGEQGLSPLNMGLTSASCPSSLPMKRELTETDTRALAKERQKKDNHNLLERRRRYNLNYRLKELGTLLPKSNDPDMRWNKGTLLKASVEYLKWLQKEQQRARELEHRQKKLEQANRRLLLRLQELELQARTHGLPTLASLGTVDLGAHVTKQQSHPEQNSVDYCQQLTVSQGPSPELCDQALAFSDPLSYFTDLSFSAALKEEQRLDGMLLDDTLSPFGTDPLLSATSPAVSKESSRRSSFSSDDGDEL
>sp|O14948-2|TFEC_HUMAN Isoform 2 of Transcription factor EC OS=Homo sapiens OX=9606 GN=TFEC
MTLDHQLLNPTLKWSQPAVPSGGPLVQHAHTTLDSDAGLTENPLTKLLALGKEDDNAQWHLSGSLLDVYSGEQGLSPLNMGLTSASCPSSLPMKRELTETDTRALAKERQKKDNHNLLERRRRYNLNYRLKELGTLLPKSNDPDMRWNKGTLLKASVEYLKWLQKEQQRARELEHRQKKLEQANRRLLLRLQELELQARTHGLPTLASLGTVDLGAHVTKQQSHPEQNSVDYCQQLTVSQGPSPELCDQALAFSDPLSYFTDLSFSAALKEEQRLDGMLLDDTLSPFGTDPLLSATSPAVSKESSRRSSFSSDDGDEL
>sp|O14948-3|TFEC_HUMAN Isoform 3 of Transcription factor EC OS=Homo sapiens OX=9606 GN=TFEC
MTLDHQLLNPTLKWSQPAVPSGGPLVQHAHTTLDSDAGLTENPLTKLLALGKEDDNAQWHLSGSLLDVYSGEQGLSPLNMGLTSASCPSSLPMKRELTETDTRALAKERQKKDNHNLLERRRRYNLNYRLKELGTLLPKSNDPDMRWNKGTLLKASVEYLKWLQKEQQRARELEHRQKKLEQANRRLLLRLQVFLRM
>sp|O14948-4|TFEC_HUMAN Isoform 4 of Transcription factor EC OS=Homo sapiens OX=9606 GN=TFEC
MMKEKEKTLALVKVLDTSKLKLLSGSLLDVYSGEQGLSPLNMGLTSASCPSSLPMKRELTETDTRALAKERQKKDNHNLLERRRRYNLNYRLKELGTLLPKSNDPDMRWNKGTLLKASVEYLKWLQKEQQRARELEHRQKKLEQANRRLLLRLQELELQARTHGLPTLASLGTVDLGAHVTKQQSHPEQNSVDYCQQLTVSQGPSPELCDQALAFSDPLSYFTDLSFSAALKEEQRLDGMLLDDTLSPFGTDPLLSATSPAVSKESSRRSSFSSDDGDEL
>sp|A7MCY6|TBKB1_HUMAN TANK-binding kinase 1-binding protein 1 OS=Homo sapiens OX=9606 GN=TBKBP1 PE=1 SV=1
MESMFEDDLSLLTQEALGPSEVWLDSPGDPSLGGDMCSASHFALLTAYGDLKERLGGLERENATLRRRLKVYELKYPLLSDFGEEHGFSLYELKDGSLLEVEKVSLQQRLNQFQHELQKNKEQEEQLGEMLQAYEKLCVEKSDLETELREMRALVETHLRQLCGLEQQLRQQQGLQDAAFSNLSPPPAPAPPCTDLDLHYLALRGGSGLSHAGWPGSTPSVSDLERRRLEEALEAAQGEARGAQLREEQLQAECERLQGELKQLQETRAQDLASNQSERDMAWVKRVGDDQVNLALAYTELTEELGRLRELSSLQGRLLRTLLQEQARSGGQRHSPLSQRHSPAPQCPSPSPPARAAPPCPPCQSPVPQRRSPVPPCPSPQQRRSPASPSCPSPVPQRRSPVPPSCQSPSPQRRSPVPPSCPAPQPRPPPPPPPGERTLAERAYAKPPSHHVKAGFQGRRSYSELAEGAAYAGASPPWLQAEAATLPKPRAYGSELYGPGRPLSPRRAFEGLRLRFEKQPSEEDEWAVPTSPPSPEVGTLRCASFCAGFPLPESPAATAYAHAEHAQSWPSLNLLMETVGSDLRSCPLCQLGFPVGYPDDALLKHLDSHLENSKL
>sp|A7MCY6-2|TBKB1_HUMAN Isoform 2 of TANK-binding kinase 1-binding protein 1 OS=Homo sapiens OX=9606 GN=TBKBP1
MESMFEDDLSLLTQEALGPSEVWLDSPGDPSLGGDMCSASHFALLTAYGDLKERLGGLERENATLRRRLKVYELKYPLLSDFGEEHGFSLYELKDGSLLEVEKVSLQQRLNQFQHELQKNKEQEEQLGEMLQAYEKLCVEKSDLETELREMRALVETHLRQLCGLEQQLRQQQGLQDAAFSNLSPRRARAVLAVHQLADGDGGLRHPQLPPLPAGFPCRVPG
>sp|Q8N6K0|TEX29_HUMAN Testis-expressed protein 29 OS=Homo sapiens OX=9606 GN=TEX29 PE=1 SV=1
MEYVLEVKNSPRHLLKQFTVCDVPLYDLCDYNVSRDRCQELGCCFYEGVCYKKAVPLYLHVFSALLVLLAGAFVLTLLYRVLQESRKEKALPVDVALPQKSSEKAELASSSSKLGLKPASPGPPSAGPSMKSDEDKDDVTGTLTEAEETED
>sp|Q6ZNM6|TEX43_HUMAN Testis-expressed protein 43 OS=Homo sapiens OX=9606 GN=TEX43 PE=1 SV=1
MASGKDTCPTLPKLTNNCSDESLYKSANKYEELHLPRFSLKQGMLPRRYVMPWKENMLFRNVNLKQAEVCGLHTGPLEDSLFLNHSERLCHGEDRKVVFQKGPPELKLADMPLHSPLSRYQSTVLSHGFRRRLV
>sp|Q68D42|TM215_HUMAN Transmembrane protein 215 OS=Homo sapiens OX=9606 GN=TMEM215 PE=2 SV=1
MRPDDLNPRTGLVVALVSVFLVFGFMFTVSGMKGETLGNLPLLALGPALCLPGLAALALARKTEGCTKWPENELLWVRKLPCFRKPKDKEVVELLRTPSDLESGKGSSDELAKKAGLRGKPPPQSQGEVSVASSLNSPTPTEEGECQSLVQNGHQEETSRYLDGYCPSGSSLTYSALDVKCSARDRSECPEPEDSLFFVPQDSLLVCSYKQNSPYDRYCCYLNQLQGRWDHETLV
>sp|Q86YL5|TDRP_HUMAN Testis development-related protein OS=Homo sapiens OX=9606 GN=TDRP PE=1 SV=2
MWKLGRGRVLLDEPPEEEDGLRGGPPPAAAAAAQAQVQGASFRGWKEVTSLFNKDDEQHLLERCKSPKSKGTNLRLKEELKAEKKSGFWDNLVLKQNLQSKKPDELEGWEPPKLALEDLSADPEDTVGGHPSWSGWEDDAKGSTKYTSLASSANSSRWSLRAAGRLVSLRRQSKGHLTDSPEEAE
>sp|Q86YL5-2|TDRP_HUMAN Isoform 2 of Testis development-related protein OS=Homo sapiens OX=9606 GN=TDRP
MWKLGRGRVLLDEPPEEEDGLRGGPPPAAAAAAQAQVQGASFRGWKEVTSLFNKDDEQHLLERCKSPKSKGTNLRLKEELKAEKKSGFWDNLVLKQNLQSKKPDELEGWEPPKLALEDLSADPEDTVGGHPSWSGWEDDAKGSTKYTSLASSANSSRWSLRAAGRLLKEVWLNFSQLLLSFRKHCLAHYRELRLCLKY
>sp|Q6ZYL4|TF2H5_HUMAN General transcription factor IIH subunit 5 OS=Homo sapiens OX=9606 GN=GTF2H5 PE=1 SV=1
MVNVLKGVLLECDPAMKQFLLYLDESNALGKKFLLQDLDDTHVFVLAELVNVLQERVGELMDQNAFSLTQK
>sp|Q12789|TF3C1_HUMAN General transcription factor 3C polypeptide 1 OS=Homo sapiens OX=9606 GN=GTF3C1 PE=1 SV=4
MDALESLLDEVALEGLDGLCLPALWSRLETRVPPFPLPLEPCTQEFLWRALATHPGLSFYEEPRERPDLQLQDRYEELDLETGLLESRRDPVALEDVYPLHMLLENKDGLQGSCRYFKERKNLTNDLRTKSLQPRCTMVEAFDRWGKKLLLVASQAMRYRALLGQEGDPDLKLPDFSYCLLERLGRSRWQGELQRDLHTTAFKVDAGKLHYHRKLLNKNGLLTMQSHVLRLPTGAQQHSLLLLLNRFHVDRRSKYDLLMEKLSVMLSTRTNHLETLGKLREELGLCERTFKRLYQYMLNAGLAKVVSLRLQELHPECGPCKTKKGTDVMVRCLKLLKEFKRNDHDDDEDEEVLSKTVPPVDLVFERDMLTQTYDLLERRGTKGLSQAELRVAMNVGKLEARMLCRLLQRFKVVKGFMEDEGRQRTTKYLSCVFAEESDLSRQYQREKARSELLTTVSLASMQEESLLPEGEDTFLSESDSEEERSSSKRRGRGSQKDTRASANLRPKTQPHHSTPTKGGWKVVNLHPLKKQPPSFPGAAEERACQSLASRDSLLDTSSVSEPNVSFVSHCADSNSGDLAVLEEVRMENPKESSSSLKTGRHSSGQDKPHETYRLLKRRNLLLEAVTNLRLLESLFTLQKMLMDQEKQEGVSTKCCKKSLVRLVRNLSEEGLLRLYRTTVLQDGLKKKVDLVVHPSMDQNDPLVRSALEQVRFRLSNSSTANRVKTSQPPVPQGEAEEDSQGKEGPSGSGDSQLSASSRSESGRMKKSDNKMGLTPLRNYHPLVVPGLGRSLGFLPKMPRLRVVHMFLWYLLYGHPASNTVEKPSFLSERRTLKQESGRAGVRPSSSGSAWEACSEAPSKGSQDGVTWEAEVELATETVYVDDASWMRYLPPLPVHRDFGFGWALVSDLLLCLPLSLFLQLVQVSYKVDNLEEFLNDPLKKHTLLRFLPRPLRQQLLYKRRYLFSVVENLQRLCYMGLLQFGPTEKFQDKDQVFLFLKKNAVLVDTTLCDPHYNLARSSRPFERRLYVLNSMQDVENYWFDLQCVCLNTPLGVVRCPRVRKNSSTDQGSDEEGSLQKEQESAMDKHNLERKCAMLEYTTGSREVVDEGLLPGDGLGAAGLDSSFYGHLKRNWLWTSYLLNQAKKENTAAENGLTVRLQTFLSKRPMPLSARGNSRLNLWGEARVGSELCAGWEEQFEVDREPSLDRNRRVRGGKSQKRKRLKKDPGKKLKRKKKGEFPGEKSKRLRYHDEADQSALQRMTRLRVTWSMQEDGLLVLCRLASNVLNTKVKGPFVTWQVVRDLLHATFEESLDKTSHSVGRRARYLVKNPQAYLNYKVCLAEVYQDKALVGDFMNRRGDYDDPKVCANEFKEFVEKLKEKFSSALRNSNLELPDTLQELFARYRVLALGDEKDQTRKEDELNSVDDLHFLVLQNLLQSTLALSDSQMKSYQSFQTFRLYREYKDHVLVKAFMECQKRSLVNRRRVNHTLGPKKNRALPFVPMSYQLSQTYYRLFTWRFPSTLCTESFQFLDRMRAAGKLDQPDRFSFKDQDNNEPTNDMVAFSLDGPGGNCVAVLTLFSLGLLSVDVRLPEQLLVVDSSMVENEVLKSLGKDGSLEDDEDEEDDLDEGVGGKRRSMEVKPAQASHTNYLLMRGYYSPGLVSTRNLNPNDSLVVNSCQMKFQLRCTPVPARLRPAAAPLEELTMGTSCLPDTFTKLLNPQENTCSLEEFVLQLELSGYSPEDLTAALELLEALLATGCFGLDKEELRRRFSALEKAGGGRTRTFADCLQALLEQHQVLEVGGNTARLVAMGSAWPWLLHSVRLKDREDADLQREDPQARPLEGSSSEDSPPEGQAPPSHSPRGTKRRASWASENGETDAEGTQMTPAKRPALQDSNLAPSLGPGAEDGAEAQAPSPPPALEDTAAAGAAQEDQEGVGEFSSPGQEQLSGQAQPPEGSEDPRGFTESFGAANLSQAARERDCESVCFLGRPWRVVDGHLNLPVCKGMMEAMLYHLMTRPGLPESSLLRHYQGVLQPVAVLELLQGLESLGCLRKRWLRKPRPVSLFSTPVVEEVEVPSSLDESPMAFYEPTLDCTLRLGRVFPHEVNWNKWLHL
>sp|Q12789-3|TF3C1_HUMAN Isoform 2 of General transcription factor 3C polypeptide 1 OS=Homo sapiens OX=9606 GN=GTF3C1
MDALESLLDEVALEGLDGLCLPALWSRLETRVPPFPLPLEPCTQEFLWRALATHPGLSFYEEPRERPDLQLQDRYEELDLETGLLESRRDPVALEDVYPLHMLLENKDGLQGSCRYFKERKNLTNDLRTKSLQPRCTMVEAFDRWGKKLLLVASQAMRYRALLGQEGDPDLKLPDFSYCLLERLGRSRWQGELQRDLHTTAFKVDAGKLHYHRKLLNKNGLLTMQSHVLRLPTGAQQHSLLLLLNRFHVDRRSKYDLLMEKLSVMLSTRTNHLETLGKLREELGLCERTFKRLYQYMLNAGLAKVVSLRLQELHPECGPCKTKKGTDVMVRCLKLLKEFKRNDHDDDEDEEVLSKTVPPVDLVFERDMLTQTYDLLERRGTKGLSQAELRVAMNVGKLEARMLCRLLQRFKVVKGFMEDEGRQRTTKYLSCVFAEESDLSRQYQREKARSELLTTVSLASMQEESLLPEGEDTFLSESDSEEERSSSKRRGRGSQKDTRASANLRPKTQPHHSTPTKGGWKVVNLHPLKKQPPSFPGAAEERACQSLASRDSLLDTSSVSEPNVSFVSHCADSNSGDLAVLEEVRMENPKESSSSLKTGRHSSGQDKPHETYRLLKRRNLLLEAVTNLRLLESLFTLQKMLMDQEKQEGVSTKCCKKSLVRLVRNLSEEGLLRLYRTTVLQDGLKKKVDLVVHPSMDQNDPLVRSALEQVRFRLSNSSTANRVKTSQPPVPQGEAEEDSQGKEGPSGSGDSQLSASSRSESGRMKKSDNKMGLTPLRNYHPLVVPGLGRSLGFLPKMPRLRVVHMFLWYLLYGHPASNTVEKPSFLSERRTLKQESGRAGVRPSSSGSAWEACSEAPSKGSQDGVTWEAEVELATETVYVDDASWMRYLPPLPVHRDFGFGWALVSDLLLCLPLSLFLQLVQVSYKVDNLEEFLNDPLKKHTLLRFLPRPLRQQLLYKRRYLFSVVENLQRLCYMGLLQFGPTEKFQDKDQVFLFLKKNAVLVDTTLCDPHYNLARSSRPFERRLYVLNSMQDVENYWFDLQCVCLNTPLGVVRCPRVRKNSSTDQGSDEEGSLQKEQESAMDKHNLERKCAMLEYTTGSREVVDEGLLPGDGLGAAGLDSSFYGHLKRNWLWTSYLLNQAKKENTAAENGLTVRLQTFLSKRPMPLSARGNSRLNLWGEARVGSELCAGWEEQFEVDREPSLDRNRRVRGGKSQKRKRLKKDPGKKLKRKKKGEFPGEKSKRLRYHDEADQSALQRMTRLRVTWSMQEDGLLVLCRLASNVLNTKVKGPFVTWQVVRDLLHATFEESLDKTSHSVGRRARYLVKNPQAYLNYKVCLAEVYQDKALVGDFMNRRGDYDDPKVCANEFKEFVEKLKEKFSSALRNSNLELPDTLQELFARYRVLALGDEKDQTRKEDELNSVDDLHFLVLQNLLQSTLALSDSQMKSYQSFQTFRLYREYKDHVLVKAFMECQKRSLVNRRRVNHTLGPKKNRALPFVPMSYQLSQTYYRLFTWRFPSTLCTESFQFLDRMRAAGKLDQPDRFSFKDQDNNEPTNDMVAFSLDGPGGNCVAVLTLFSLGLLSVDVRLPEQLLVVDSSMVENEVLKSLGKDGSLEDDEDEEDDLDEGVGGKRRSMEVKPAQASHTNYLLMRGYYSPGLVSTRNLNPNDSLVVNSCQMKFQLRCTPVPARLRPAAAPLEELTMGTSCLPDTFTKLLNPQENTCSLEEFVLQLELSGYSPEDLTAALELLEALLATGCFGLDKEELRRRFSALEKAGGGRTRTFADCLQALLEQHQVLEVGGNTARLVAMGSAWPWLLHSVRLKDREDADLQREDPQARPLEGSSSEDSPPEGQAPPSHSPRGTKRRASWASENGETDAEGTQMTPAKRPALQDSNLAPSLGPGAEDGAEAQAPSPPPALEDTAAAGAAQEDQEGVGFTESFGAANLSQAARERDCESVCFLGRPWRVVDGHLNLPVCKGMMEAMLYHLMTRPGLPESSLLRHYQGVLQPVAVLELLQGLESLGCLRKRWLRKPRPVSLFSTPVVEEVEVPSSLDESPMAFYEPTLDCTLRLGRVFPHEVNWNKWLHL
>sp|Q9P016|THYN1_HUMAN Thymocyte nuclear protein 1 OS=Homo sapiens OX=9606 GN=THYN1 PE=1 SV=1
MSRPRKRLAGTSGSDKGLSGKRTKTENSGEALAKVEDSNPQKTSATKNCLKNLSSHWLMKSEPESRLEKGVDVKFSLEDLKAQPKQTTCWDGVRNYQARNFLRAMKLGEEAFFYHSNCKEPGLAGLMKLVKEAYPDHTQFEKNNPHYDPSSKEDNPKWSMVDVQFVRMMKRFLPLAELKSYHQAHKATGGPLKNMVLFTRQRLSLQPLTQEEFDFVLSLEEKEPS
>sp|Q9P016-2|THYN1_HUMAN Isoform 2 of Thymocyte nuclear protein 1 OS=Homo sapiens OX=9606 GN=THYN1
MSRPRKRLAGTSGSDKGLSGKRTKTENSGEALAKVEDSNPQKTSATKNCLKNLSSHWLMKSEPESRLEKGVDVKFSLEDLKAQPKQTTCWDGVRNYQARNFLRAMKLGEEAFFYHSNCKEPGLAGLMKLVKEAYPDHTQFEKNNPHYDPSSKEDNPKWSMKSLLLF
>sp|Q2WGJ8|TM249_HUMAN Transmembrane protein 249 OS=Homo sapiens OX=9606 GN=TMEM249 PE=2 SV=1
MPKGRAGSLPTTSLGWRFQLWFLGLTCPERHLARRLKNNSFYPFVQQEPNVFVLEYYLDTLWKGMLLFLLSVVLVSFSSLREVQKQETWVFLVYGVGVGLWLVLSSLPRRRLVLNHTRGVYHFSLQGRTVCQGPLHLVYVRLALSSDAHGRCFFHLVLGGHRLEPLVLVQLSEHYEQMEYLGRYLARKLNLNYFDYLATSYRHVVRHWPPPGAGTVMGKSPMGHKPSSSQSSLEV
>sp|A8MYB1|TMC5B_HUMAN Transmembrane and coiled-coil domain-containing protein 5B OS=Homo sapiens OX=9606 GN=TMCO5B PE=3 SV=1
MEDVGQNPLDDVKNLFFASSLEAVKQNLDCLNSDLEKDLQKLDMENQVLLRKLKEKEETLSSLERKLALSLEEAKEEEELNYVLDEQEESLRELELETAKLEKSNALLSRNVVEVQKKLSGLFTNLGLEEETTKQLLEEMKARLQKSTESCAKQEEELAKLESDYQSVSDLCKDQVYYLKKYQEVLRKMKEEKETLLLEKQLSKAQDDSSQTVKPGSLLADTTQRNMERTTLKKQERRCWYKYFQYLTFMVLVFLRLLAYVLFHLQYLNPDLLVDVLPLVLSRGTLESLRKVSHPFLTLAVEEALPH
>sp|Q9Y2S6|TMA7_HUMAN Translation machinery-associated protein 7 OS=Homo sapiens OX=9606 GN=TMA7 PE=1 SV=1
MSGREGGKKKPLKQPKKQAKEMDEEDKAFKQKQKEEQKKLEELKAKAAGKGPLATGGLKKSGKK
>sp|A0A1W2PR48|TLE7_HUMAN Transducin-like enhancer protein 7 OS=Homo sapiens OX=9606 GN=TLE7 PE=3 SV=1
MSGEKEEASLRMFGAYGEPEERRDVLESSGVSSQPEPQVQQQLGSLLGVPWQPPGPPLQHSPADQETSTVTQQQWHLQGLGRSELQAAGLPDAQPGEAAESSPSFLLGSEVGQPYSSSSPSEEVLSLLRALPPLPDEVVVRQKRAPQGSWKVGTLFHGKRVYAVALSGSTHHVYTCGSGYLRVWDESALHAGEKAPRAQLDLQHPQDRVVTCKLFPDERSLLTGGASQAVTLWDLAPTPQVRAQLTSTGPTCYSLAVSSDAHLCLACFHGFVELWDLQNQLLLRKHEVPVYGSRCVDLTGNLFWTGGEDTLLYSWDLRSYQRLHQHNLQNELLSLTHDPGEEWVLAGLRTSDLVFLHTRRNEQFKALMKKYTRHHSLKFASCGSYFVTALDTRLSGLEAPSLQKLFQLEESSGLLCCDVSSDNQYLVMGSSSSATLYQLLY
>sp|A0A075B6Y3|TJA3_HUMAN T cell receptor alpha joining 3 OS=Homo sapiens OX=9606 GN=TRAJ3 PE=4 SV=2
GYSSASKLLFGSGTRLSLRP
>sp|Q15785|TOM34_HUMAN Mitochondrial import receptor subunit TOM34 OS=Homo sapiens OX=9606 GN=TOMM34 PE=1 SV=2
MAPKFPDSVEELRAAGNESFRNGQYAEASALYGRALRVLQAQGSSDPEEESVLYSNRAACHLKDGNCRDCLKDCTSALALVPFSLKPLLRRASAYEALEKYPMAYVDYKTVLQLDDNVTSAVEGLNRMTRALMDSLGPEWRLKLPSLPLVPVSAQKRWNSLPSENHKEMAKSKSKETTATKNRVPSAGDVEKARVLKEEGNELVKKGNHKKALEKYSESLLCSNLESATYSNRALCYLVLKQYTEAVKDCTEALKLDGKNVKAFYRRAQAHKALKDYKSSFADLSNLLQLEPRNGPAQKLRQEVKQNLH
>sp|O15405|TOX3_HUMAN TOX high mobility group box family member 3 OS=Homo sapiens OX=9606 GN=TOX3 PE=1 SV=2
MDVRFYPAAAGDPASLDFAQCLGYYGYSKFGNNNNYMNMAEANNAFFAASEQTFHTPSLGDEEFELPPLTPPPESDPALGMPDVLLPFQALSDPLPSQGSEFTPQFPPQSLDLPSLTLSRNLVEQDGVLHSSGLHMDQSHTQVSQYRQDPSLLMRSLVHMTDAARSGVMPPAQLTTLNQSQLSAQLGLNLGGASMPHTSPSPPASKSATPSPSSSLNEEDADEANRALGEKRAAPDSGKKPKTPKKKKKKDPNEPQKPVSAYALFFRDTQAALKGQNPNATFGEVSKLVASMWDSLGEEQKQVYKRKTEAAKKEYLKALAAYRASLVSKAAAESAEAQTLRSVQQTLASTNLTSSLLLNTPLSQHGTVSASPQTLQQSLPRSLAPKPLTMRLPMNQLVTSVTLAANMPSNLGAPLLSSMGTTMVGSAPSTQVSPSVQTQQHQMQLQQQQQQQQQQMQQMQQQQLQQHQMHQQLQQQMQQQHFQHHMQQHLQQQQQHLQQQLNQQQLQQQLQQRLQLQQLQHMQHQSQPSPRQHSPVASQLTSPLPALGSPQPASQQHQSQLQSQTQTQVLSQVSLF
>sp|O15405-2|TOX3_HUMAN Isoform 2 of TOX high mobility group box family member 3 OS=Homo sapiens OX=9606 GN=TOX3
MKCQPRSGARRLEERLHYLLTTYLKFGNNNNYMNMAEANNAFFAASETFHTPSLGDEEFELPPLTPPPESDPALGMPDVLLPFQALSDPLPSQGSEFTPQFPPQSLDLPSLTLSRNLVEQDGVLHSSGLHMDQSHTQVSQYRQDPSLLMRSLVHMTDAARSGVMPPAQLTTLNQSQLSAQLGLNLGGASMPHTSPSPPASKSATPSPSSSLNEEDADEANRALGEKRAAPDSGKKPKTPKKKKKKDPNEPQKPVSAYALFFRDTQAALKGQNPNATFGEVSKLVASMWDSLGEEQKQVYKRKTEAAKKEYLKALAAYRASLVSKAAAESAEAQTLRSVQQTLASTNLTSSLLLNTPLSQHGTVSASPQTLQQSLPRSLAPKPLTMRLPMNQLVTSVTLAANMPSNLGAPLLSSMGTTMVGSAPSTQVSPSVQTQQHQMQLQQQQQQQQQQMQQMQQQQLQQHQMHQQLQQQMQQQHFQHHMQQHLQQQQQHLQQQLNQQQLQQQLQQRLQLQQLQHMQHQSQPSPRQHSPVASQLTSPLPALGSPQPASQQHQSQLQSQTQTQVLSQVSLF
>sp|P02585|TNNC2_HUMAN Troponin C, skeletal muscle OS=Homo sapiens OX=9606 GN=TNNC2 PE=1 SV=2
MTDQQAEARSYLSEEMLAEFKAAFDMFDADGGGDLSVKELGTVMRMLGQTPTKEELDALLEEVDEDGSGTLDFEEFLVMMVRQMKEDAKGKSEEELAECFRLFDRNADGYLDPEELAELFRASGEHVTDEELESLMKDGDKNNDGRLDFDEFLKMMEGVQ
>sp|P63316|TNNC1_HUMAN Troponin C, slow skeletal and cardiac muscles OS=Homo sapiens OX=9606 GN=TNNC1 PE=1 SV=1
MDDLYKAAVEQLTEEQKNEFKAAFDLFVLGAEDGCLSTKELGKVMRMLGQNPTPEELQEMLDEVDEDGSGTVDFDEFLVMMVRCMKDDSKGKSEEELSDLFRMFDKNADGYLDLDELKLMLQATGETLTEDDLEELMKDGDKNNDGRLDYDEFLEFMKGVE
>sp|P00750|TPA_HUMAN Tissue-type plasminogen activator OS=Homo sapiens OX=9606 GN=PLAT PE=1 SV=1
MDAMKRGLCCVLLLCGAVFVSPSQELHARFRRGARSYQVLCRDEKTQMLYQQHQSWLRPVLRSNRVEYCWCNSGRAQCHSVPVKSCSEPRCFNGGTCQQALYFSDFVCQCPEGFAGKCCELDTRATCYEDQGLSYRGTWSTAESGAECTNWNSSALAQKPYSGRRPDALRLGLGNHNYCRNPDRDSKPWCYVFKAGKYSSEFCSTPACSEGNSDCYFGNGSAYRGTHSLTESGASCLPWNSMLLLGKVYTAQNPSAQALGLGKHNYCRNPDGDAKPWCHVLKNRRLTWEYCDVPSCSTCGLRQYSQPQFRLKGGLFADLASHPWQAALFAKHRRSPGERFLCGGLLLSSCWLLSAAHCFQERFPPHHLTVLLGRTYRVVPGEEEQKFEVEKYLVHKEFDDDTYDNDLALLQLKSDSSRCAQESSVVRTVCLPPADLQLPDWTECELSGYGKHEALSPFYSERLKEAHVRLYPSSRCTSQHLLNRTVTDNMLCAGDTRSGGPQANLHDACQGDSGGPLVCLNDGRMTLVGLLSWGLGCGQKDVPGVYTKVTNYLDWLRDNMRP
>sp|P00750-2|TPA_HUMAN Isoform 2 of Tissue-type plasminogen activator OS=Homo sapiens OX=9606 GN=PLAT
MDAMKRGLCCVLLLCGAVFVSPSQELHARFRRGARSYQVLCRDEKTQMLYQQHQSWLRPVLRSNRVEYCWCNSGRAQCHSVPVKSCSEPRCFNGGTCQQALYFSDFVCQCPEGFAGKCCELDTRATCYEDQGLSYRGTWSTAESGAECTNWNSSALAQKPYSGRRPDALRLGLGNHNYCRNPDRDSKPWCYVFKAGKYSSEFCSTPACSEGNSDCYFGNGSAYRGTHSLTESGASCLPWNSMLLLGKVYTAQNPSAQALGLGKHNYCRTGRSVSSPATASMRPCPLSLRSG
>sp|P00750-3|TPA_HUMAN Isoform 3 of Tissue-type plasminogen activator OS=Homo sapiens OX=9606 GN=PLAT
MDAMKRGLCCVLLLCGAVFVSPSQELHARFRRGARSYQGCSEPRCFNGGTCQQALYFSDFVCQCPEGFAGKCCELDTRATCYEDQGLSYRGTWSTAESGAECTNWNSSALAQKPYSGRRPDALRLGLGNHNYCRNPDRDSKPWCYVFKAGKYSSEFCSTPACSEGNSDCYFGNGSAYRGTHSLTESGASCLPWNSMLLLGKVYTAQNPSAQALGLGKHNYCRNPDGDAKPWCHVLKNRRLTWEYCDVPSCSTCGLRQYSQPQFRLKGGLFADLASHPWQAALFAKHRRSPGERFLCGGLLLSSCWLLSAAHCFQERFPPHHLTVLLGRTYRVVPGEEEQKFEVEKYLVHKEFDDDTYDNDLALLQLKSDSSRCAQESSVVRTVCLPPADLQLPDWTECELSGYGKHEALSPFYSERLKEAHVRLYPSSRCTSQHLLNRTVTDNMLCAGDTRSGGPQANLHDACQGDSGGPLVCLNDGRMTLVGLLSWGLGCGQKDVPGVYTKVTNYLDWLRDNMRP
>sp|P00750-4|TPA_HUMAN Isoform 4 of Tissue-type plasminogen activator OS=Homo sapiens OX=9606 GN=PLAT
MASCRDEKTQMLYQQHQSWLRPVLRSNRVEYCWCNSGRAQCSEGNSDCYFGNGSAYRGTHSLTESGASCLPWNSMLLLGKVYTAQNPSAQALGLGKHNYCRNPDGDAKPWCHVLKNRRLTWEYCDVPSCSTCGLRQYSQPQFRLKGGLFADLASHPWQAALFAKHRRSPGERFLCGGLLLSSCWLLSAAHCFQERFPPHHLTVLLGRTYRVVPGEEEQKFEVEKYLVHKEFDDDTYDNDLALLQLKSDSSRCAQESSVVRTVCLPPADLQLPDWTECELSGYGKHEALSPFYSERLKEAHVRLYPSSRCTSQHLLNRTVTDNMLCAGDTRSGGPQANLHDACQGDSGGPLVCLNDGRMTLVGLLSWGLGCGQKDVPGVYTKVTNYLDWLRDNMRP
>sp|P07204|TRBM_HUMAN Thrombomodulin OS=Homo sapiens OX=9606 GN=THBD PE=1 SV=2
MLGVLVLGALALAGLGFPAPAEPQPGGSQCVEHDCFALYPGPATFLNASQLCDGLRGHLMTVRSSVAADVLSLLLNGDGGVGRRRLWLGLQLPPGCGDPKRLGPLRGFQWVTGDNNTSYSRWARLDLNGAPLCGPLCVAVSAAEATVPSEPLWEEQQCEVKADGFLCEFHFPATCRPLAVEPGAAAAAVSLTYGTPFAARGADFQALPVGSSAAVAPLGLQLMCTAPPGAVQGHWAREAPGAWDCSVENGGCEHACNALPGAPRCQCPAGAALQADGRSCTASATQSCNDLCEHFCVPNPDQPGSYSCMCETGYRLAADQHRCEDVDDCLLEPSPCPQRCVNTQGGFECHCYPNYDLVDGECVEPVDPCFRANCEYQCQPLNQTSYLCVCAEGFAPLPHEPHRCQMFCNQTACPADCDPNTQASCECPEGYLLDDGFLCTDLDECENGGFCSGVCHNLPGTFECLCGPDSALARHLGTDCDSGKVDGGDSGSGEPPPSPTPGSTLTPPAVGLVHSGLLLGLSLASLCLVVALLALLCHLRKKQGAARAKMEYKCAAPSKEVVLQHVRTERTPQRL
>sp|Q96J77|TPD55_HUMAN Tumor protein D55 OS=Homo sapiens OX=9606 GN=TPD52L3 PE=1 SV=2
MPHARTETSVGTYESHSTSELEDLTEPEQRELKTKLTKLEAELVTLRHVLAAKERRCGELKRKLGLTALVGLRQNLSKSWLDVQVSNTYVKQKTSAALSTMGTLLCRKLGGVKKSATFRSFEGLMGTLKSKVSGGKRAWP
>sp|Q96J77-2|TPD55_HUMAN Isoform 2 of Tumor protein D55 OS=Homo sapiens OX=9606 GN=TPD52L3
MPHARTETSVGTYESHSTSELEDLTEPEQRELKTKLTKLEAELVTLRHVLAAKERRCGELKRKLGLTALVGLRQNLSKSWLDVQVSNTYVKQKTSAALSTMGTLLCRKLGGVKKSATFRSFEGLLFNKYTLNQGRN
>sp|Q96J77-3|TPD55_HUMAN Isoform 3 of Tumor protein D55 OS=Homo sapiens OX=9606 GN=TPD52L3
MPHARTETSVGTYESHSTSELEDLTEPEQRELKTKLTKLEAELVTLRHVLAAKERRCGELKRKLGLTALVGLRQNLSKSWLDVQVSNTYVKQKTSAALSTMGTLLCRKLGGVKKSATFRSFEGNPKGEGSRL
>sp|Q9HAV5|TNR27_HUMAN Tumor necrosis factor receptor superfamily member 27 OS=Homo sapiens OX=9606 GN=EDA2R PE=1 SV=2
MDCQENEYWDQWGRCVTCQRCGPGQELSKDCGYGEGGDAYCTACPPRRYKSSWGHHRCQSCLTCAVLNRVQKVNCTATSNAVCGDCLPRFYRKTRLGGLQDQECLPCTKQTPTSEVQCAFQLSLVEADTPTVPPQEATLVALVSSLLVVFTLAFLGLFFLYCKQFFNRHCQRGGLLQFEADKTAKEESLFPVPPSKETSAESQVSENLFQTQPLNPLLEDDCSSTSGFPTQESFTMASCTSESHSHWVHSPLECTELDLQKFSSSASYTGAETLGGNTVESTGDRLELNVPFEVPSP
>sp|Q9HAV5-2|TNR27_HUMAN Isoform 2 of Tumor necrosis factor receptor superfamily member 27 OS=Homo sapiens OX=9606 GN=EDA2R
MDCQENEYWDQWGRCVTCQRCGPGQELSKDCGYGEGGDAYCTACPPRRYKSSWGHHRCQSCLTCAVLNRVQKVNCTATSNAVCGDCLPRFYRKTRLGGLQDQECLPCTKQTPTSEVQCAFQLSLVEADTPTVPPQEATLVALVSSLLVVFTLAFLGLFFLYCKQFFNRHCQREKLLLFSDPVPASLNLLPEFAGGLLQFEADKTAKEESLFPVPPSKETSAESQVSENLFQTQPLNPLLEDDCSSTSGFPTQESFTMASCTSESHSHWVHSPLECTELDLQKFSSSASYTGAETLGGNTVESTGDRLELNVPFEVPSP
>sp|Q9HAV5-3|TNR27_HUMAN Isoform 3 of Tumor necrosis factor receptor superfamily member 27 OS=Homo sapiens OX=9606 GN=EDA2R
MDCQENEYWDQWGRCVTCQRCGPGQELSKDCGYGEGGDAYCTACPPRRYKSSWGHHRCQSCLTCAVLNRVQKVNCTATSNAVCGDCLPRFYRKTRLGGLQDQECLPCTKQTPTSEVQCAFQLSLVEADTPTVPPQEATLVALVSSLLVVFTLAFLGLFFLYCKQFFNRHCQRVTGGLLQFEADKTAKEESLFPVPPSKETSAESQVSENLFQTQPLNPLLEDDCSSTSGFPTQESFTMASCTSESHSHWVHSPLECTELDLQKFSSSASYTGAETLGGNTVESTGDRLELNVPFEVPSP
>sp|Q07283|TRHY_HUMAN Trichohyalin OS=Homo sapiens OX=9606 GN=TCHH PE=1 SV=2
MSPLLRSLCDLTELFNQYVSHDCDGAALTKKDLKNLLEREFGAVLRRPHDPKTVDLLLELLDLDSNGRVDFNEFLLFLFKVAQACYYALGQATGLDEEKRARCDGKESLLQDRRQEEDQRRFEPRDRQLEEEPGQRRRQKRQEQERELAEGEEQSEKQERLEQRDRQRRDEELWRQRQEWQEREERRAEEEQLQSCKGHETEEFPDEEQLRRRELLELRRKGREEKQQQRRERQDRVFQEEEEKEWRKRETVLRKEEEKLQEEEPQRQRELQEEEEQLRKLERQELRRERQEEEQQQQRLRREQQLRRKQEEERREQQEERREQQERREQQEERREQQLRREQEERREQQLRREQEEERREQQLRREQEEERREQQLRREQQLRREQQLRREQQLRREQQLRREQQLRREQQLRREQQLRREQQLRREQEEERHEQKHEQERREQRLKREQEERRDWLKREEETERHEQERRKQQLKRDQEEERRERWLKLEEEERREQQERREQQLRREQEERREQRLKRQEEEERLQQRLRSEQQLRREQEERREQLLKREEEKRLEQERREQRLKREQEERRDQLLKREEERRQQRLKREQEERLEQRLKREEVERLEQEERREQRLKREEPEEERRQQLLKSEEQEERRQQQLRREQQERREQRLKREEEEERLEQRLKREHEEERREQELAEEEQEQARERLKSRLPKWQWQLESEADARQSKVYSRPRKQEGQRRRQEQEEKRRRRESELQWQEEERAHRQQQEEEQRRDFTWQWQAEEKSERGRQRLSARPPLREQRERQLRAEERQQREQRFLPEEEEKEQRRRQRREREKELQFLEEEEQLQRRERAQQLQEEEDGLQEDQERRRSQEQRRDQKWRWQLEEERKRRRHTLYAKPALQEQLRKEQQLLQEEEEELQREEREKRRRQEQERQYREEEQLQQEEEQLLREEREKRRRQERERQYRKDKKLQQKEEQLLGEEPEKRRRQEREKKYREEEELQQEEEQLLREEREKRRRQEWERQYRKKDELQQEEEQLLREEREKRRLQERERQYREEEELQQEEEQLLGEERETRRRQELERQYRKEEELQQEEEQLLREEPEKRRRQERERQCREEEELQQEEEQLLREEREKRRRQELERQYREEEEVQQEEEQLLREEPEKRRRQELERQYREEEELQQEEEQLLREEQEKRRQERERQYREEEELQRQKRKQRYRDEDQRSDLKWQWEPEKENAVRDNKVYCKGRENEQFRQLEDSQLRDRQSQQDLQHLLGEQQERDREQERRRWQQRDRHFPEEEQLEREEQKEAKRRDRKSQEEKQLLREEREEKRRRQETDRKFREEEQLLQEREEQPLRRQERDRKFREEELRHQEQGRKFLEEEQRLRRQERERKFLKEEQQLRCQEREQQLRQDRDRKFREEEQQLSRQERDRKFREEEQQVRRQERERKFLEEEQQLRQERHRKFREEEQLLQEREEQQLHRQERDRKFLEEEQQLRRQERDRKFREQELRSQEPERKFLEEEQQLHRQQRQRKFLQEEQQLRRQERGQQRRQDRDRKFREEEQLRQEREEQQLSRQERDRKFRLEEQKVRRQEQERKFMEDEQQLRRQEGQQQLRQERDRKFREDEQLLQEREEQQLHRQERDRKFLEEEPQLRRQEREQQLRHDRDRKFREEEQLLQEGEEQQLRRQERDRKFREEEQQLRRQERERKFLQEEQQLRRQELERKFREEEQLRQETEQEQLRRQERYRKLLEEEQLRPEREEQQLRRQERDRKFREEEQLRQEREEQQLRSQESDRKFREEEQLRQEREEQQLRPQQRDGKYRWEEEQLQLEEQEQRLRQERDRQYRAEEQFATQEKSRREEQELWQEEEQKRRQERERKLREEHLRRQQKEEQRHRQVGELKSQEGKGHGRLLEPGTHQFASVPVRSSPLYEYLQEQRSQYRP
>sp|Q9BYJ4|TRI34_HUMAN Tripartite motif-containing protein 34 OS=Homo sapiens OX=9606 GN=TRIM34 PE=1 SV=2
MASKLLLNVQEEVTCPLCLELLTEPLSLDCGHSLCRACLTVSNKEAVTSMGGKSSCPVCGLSYSFEHLQANQHLANLVERLKEVKLSPDNGKKRDLCDHHGEKLLLFCKEDRKVLCWLCERSQEHRGHHTVLTEEVFKECQEKLQAVLKRLKKEEEEAEKLEADLREEKTSWKYQVQTERQRLQTEFDQLRSLLNNEEQRELQRLEEEEKKTLDKFAEAEDELVQQKQLVRELLSDVECRSQWSTMELLQDMSGLMKWSELWRLKKPKMVSKKLKTVFHAPDLSRMLQMFRELTAVRCYWVDVTLNSVNLNLNLVLSEDQRQVLSVPLWPFQCYNYGVLGSQYFSSGKHYWEVDVSKKTAWLLGVYCRTYSRHMKYVVRRCANRQNLYTKYRPLFGYWVLGLQNKCKYGVFEESLSSDPEVLTLSMAVPPCRVGVFLDYEAGLVSFFNVTSHGSLLYKFSKCCFSQPVYPYFNPWNCPAPMTLCPPSS
>sp|Q9BYJ4-2|TRI34_HUMAN Isoform 2 of Tripartite motif-containing protein 34 OS=Homo sapiens OX=9606 GN=TRIM34
MASKLLLNVQEEVTCPLCLELLTEPLSLDCGHSLCRACLTVSNKEAVTSMGGKSSCPVCGLSYSFEHLQANQHLANLVERLKEVKLSPDNGKKRDLCDHHGEKLLLFCKEDRKVLCWLCERSQEHRGHHTVLTEEVFKECQEKLQAVLKRLKKEEEEAEKLEADLREEKTSWKYQVQTERQRLQTEFDQLRSLLNNEEQRELQRLEEEEKKTLDKFAEAEDELVQQKQLVRELLSDVECRSQWSTMELLQDMSGLMKWCVWVATSGACEL
>sp|Q96NL1|TMM74_HUMAN Transmembrane protein 74 OS=Homo sapiens OX=9606 GN=TMEM74 PE=1 SV=1
MELHYLAKKSNQADLCDARDWSSRGLPGDQADTAATRAALCCQKQCASTPRATEMEGSKLSSSPASPSSSLQNSTLQPDAFPPGLLHSGNNQLTAERKVCNCCSQELETSFTYVDKNLNLEQRNRSSPSAKGHNHPGELGWENPNEWSQEAALSLLSEEEDDTSSEATSSGKSLDYGFLSALLFLVTGLLLVLLSYLVPREVTVDPNTVAAREMERLEKESARLGAHLDRCVLAGLCLLTLGGVLLSCLLMMSMWKGELYRRNRFASSKESAKLYGSFNFRMKTSTNENTLELSLVEEDALAVQS
>sp|Q8IYT8|ULK2_HUMAN Serine/threonine-protein kinase ULK2 OS=Homo sapiens OX=9606 GN=ULK2 PE=1 SV=3
MEVVGDFEYSKRDLVGHGAFAVVFRGRHRQKTDWEVALKSLNKKNLSKSQLLLGKELKLLKELQHENLVALYDVQELPNSVFLVMEYCNGGDLADYLQAKGTLSEDTLRVFLHQLAAAMRLLHSKGLLHRDLKPQNLLLSYANRRKSSVSGLRLKLADFGFARYLHSNMMAATLCGSPMYMAPEVLMSQHYDAKADLWSLGTVLYQCLVGKPPFQANSPQDLRMFYEKNRSLMPSLPRETSPYLANLLLGLLQRNQKDRMDFEAFFSHPFLEQGPVKKSCPVPVPMYSGSVSGSSCGSSPSCRFASPPSLPDMQHLQEENLSSPPLGPPNYLQVSKDSASTSSKNSSCDTDDFVLVPHNLSSDHSCDMPVGTAGRRASNEFLVCGGQCQPTVSPHSETAPLPVPTQLRNYQRLEQNLTSTASSGTNVHGSPRSAVVRRSNTSPMGFLRPGSCSPVPADTAQTVGRRLSTGSSRPYSPSPLVGTLPEQFSQCCCGHPQGHDSRSRNSSGSPVPQAQSPQSLLSGARLQSAPTLTDLYQNKQKLRKQHSDPVCPSHTGAGYSYSPQPSRPGSLGTSPTKHLGSSPRSSDWFFKTPLPTLLGSPTKTTAPFKLPKTQASSNLLALVTRHGPAEEQSKDGNEPRECAHCLLVQGSERQRAEQQSKAVFGRSVSTGKLSDQQGKTPLCRHQGSTDSLNTERPMDLAPAGACGGVLAPPAGTAASSKAVLFTVGSPPHSAAAPTCTHMFLRTRTTSVGPSNSGGSLCAMSGRVCVGSPPGPGFGSSPPGAEAAPSLRYVPYGASPPSLEGLLTFEAPELPEETLMEREHTDTLRHLNVMLMFTECVLDLTAMRGGNPELCTSAVSLYQLQESVVVDQLSQLSKDWGRVEQLVLYMKAAQLLAASLHLAKAQLKSGKLSPSTAVKQVVKNLNERYKFCLTMCKKLTEKLNRFFSDKQRFLDELNSVTAEKLLYNCAVEMVQSAALDEMFQQTEDLVYRYHKAALLLEGLSRLLQDPADLENVHKYKCSLERRLSALCHSTATV
>sp|O14598|VCY1_HUMAN Testis-specific basic protein Y 1 OS=Homo sapiens OX=9606 GN=VCY PE=2 SV=1
MSPKPRASGPPAKAKETGKRKSSSQPSPSGPKKKTTKVAEKGEAVRGGRRGKKGAATKMAAVTAPEAESGPAAPGPSDQPSQELPQHELPPEEPVSEGTQHDPLSQESELEEPLSKGRPSTPLSP
>sp|P63027|VAMP2_HUMAN Vesicle-associated membrane protein 2 OS=Homo sapiens OX=9606 GN=VAMP2 PE=1 SV=3
MSATAATAPPAAPAGEGGPPAPPPNLTSNRRLQQTQAQVDEVVDLMRVNVDKVLERDQKLSELDDRADALQAGASQFETSAAKLKRKYWWKNLKMMLLLGVLCALLLLLLLVYFST
>sp|Q8TCV5|WFDC5_HUMAN WAP four-disulfide core domain protein 5 OS=Homo sapiens OX=9606 GN=WFDC5 PE=1 SV=1
MRTQSLLLLGALLAVGSQLPAVFGRKKGEKSGGCPPDDGPCLLSVPDQCVEDSQCPLTRKCCYRACFRQCVPRVSVKLGSCPEDQLRCLSPMNHLCHKDSDCSGKKRCCHSACGRDCRDPARGTAPGCPGQANSDLGSVALHLSWGPTERVHDGRPGALPAGQHYLYQRWFQPSDNHWPADTSLQPLHPWFLLLGVKVHSLSSEEGLCLTPVLCTTALRASHPS
>sp|Q8TCV5-2|WFDC5_HUMAN Isoform 2 of WAP four-disulfide core domain protein 5 OS=Homo sapiens OX=9606 GN=WFDC5
MRTQSLLLLGALLAVGSQLPAVFGRKKGEKSGGCPPDDGPCLLSVPDQCVEDSQCPLTRKCCYRACFRQCVPRVSVKLGSCPEDQLRCLSPMNHLCHKDSDCSGKKRCCHSACGRDCRDPARG
>sp|Q9BV38|WDR18_HUMAN WD repeat-containing protein 18 OS=Homo sapiens OX=9606 GN=WDR18 PE=1 SV=2
MAAPMEVAVCTDSAAPMWSCLVWELHSGANLLTYRGGQAGPRGLALLNGEYLLAAQLGKNYLSAWELQRKDQLQQKLMCPGPVTCLTASPNGLYVLAGVAESLHLWEVSTGNLLVLLSRHYQDVSCLQFTGDSSHFLSGGKDCLVLVWSLCSVLQADPSRLPAPRHVWSHHALPLTDLHCGFGGPLARVATSSLDQTVKLWEVSSGELLLSVLFDVSLMAVTMDLAEHHMFCGGSEGSLFQVDLFTWPGQRERSFHPEQDAGKVFKGHRNQVTCLSVSTDGSVLLSGSHDETVRLWDVQSKQCLRTVALKGPVTNAALLLAPVSMLSSDFRPSLPLPHFNKHLLGAEHGDEPRHGGLTLRLGLHQQGSEPSYLDRTEQLQAVLCSTMEKSVLGGQDQLRVRVTELEDEVRNLRKLNRDLFDFSTRFLTRPAK
>sp|O75063|XYLK_HUMAN Glycosaminoglycan xylosylkinase OS=Homo sapiens OX=9606 GN=FAM20B PE=1 SV=1
MKLKQRVVLLALLLVLFLFTKVFLLDNLDTSAANREDQRAFHRMMTGLRVELAPKLDHTLQSPWELAAQWVVPREVYPEETPELGAVMHAMATKKLLKADVGYKGTQLKALLLLEGGQKVVFKPKRYSRDHVVEGEPYAGYDRHNAEVAAFHLDRLLGFHRAPLVVGRFVNLRTELKPVATEQLLSTFLTVGNNTCFYGKCYYCRETEPACADGDLMEGSVTLWLPDVWPLQKHRHPWGRTYREGKLARWEYDESYCDAVKKTSPYDSGPRLLDLLDTAVFDYLLGNADRHHYESFQDDEGASMLLLLDNAKSFGNPSLDERSLLAPLYQCCLLRVSTWNRLNYLKNGVLKSALKSAMAHDPLSPVLSDPHLDAVDQRLLSVLATVKQCTDQFGMDTVLVEDRMPLSHL
>sp|Q9BZH6|WDR11_HUMAN WD repeat-containing protein 11 OS=Homo sapiens OX=9606 GN=WDR11 PE=1 SV=1
MLPYTVNFKVSARTLTGALNAHNKAAVDWGWQGLLAYGCHSLVVVLDSLTAQTLQVLEKHKADVVKVKWARENYHHNLGSPYCLRLASADVNGKLLVWDVAAGVAQCELQEHAKPLQDVQWLWNQDASRDLLLALHPPNYLVLWNADTGTKLWKKSYADNLLSFSFDPFDPSHLTLLTSEGLVFLSDFSPSKPPSGPGKKVYLSSPHSSPAHNKLATATGAKKALNKVKLLLTQEKPSAEFLTLNDCLQLAYLPSKRNHMLLLYPRELLLLDLEVNQTVGVLALERTGVPFLQVLPCFQRDGLFCLHENGCLTLRVRRSYNNLFTTSNEEPDPDPVQELTYDLRSQCDALRVTKTVRPFSMVCCPVNENAAALVVSDGRVMLWELKSAVCNRNSRNSSSGVSPLYSPVSFCGLPVGVLQNKLPDLSLDNMLGQSALAGEEHPRGSLLREVHLKFLLTGLLSGLPAPQFALRMCPPLTTKNLKMYQPLLAVGTSNGSVLVYHLTSGLLHKELSLHSCEVKGLEWTSLTSFLSFATSTPNNMGLVRNELQLVDLPTGRSLAFRGERGNDESALEMLKVSHLKQYLAVVFRDKPLELWDVRTCTLLREMSKNFPTLTALEWSPSHNLKSLRKKQLATREAMARQTVVSDTELSLVESSVLSLLQEAESKSELSQNLSAREHFVFTDLDGQVYHLTVEGNSVKDSARLPPDGSMGSLTCLAWKGDTLVLGDMDGNLNFWDLKGRVSRGLPTHRSWVRKLRFAPGKGNQKLLAMYNDGAEVWDTKEVQMVSSLRSGRNVTFRLLDVDWCTSDKVLLASDDGCLRVLEMSMKSACFRMDEQELTEPVWCPYLLVPRASLALKAFLLHQPWNGQYSLDLSHVDYPENEELKNLLQEQLNSLSNDLKKLLLDPEFTLLQRCLLVSRLYGDESELHFWTVAAHYLHSLSQEKSASTTAPKEAAPRDKLSNPLDLCYDVLCENAYFQKFQLERVNLQEVKRSTYDHTRKCTDQLLLLGQTDRAVQLLLETSADNQHYYCDSLKACLVTTVTSSGPSQSTLKLVATNMLANGKLAEGVQLLCLLDKAADACRYLQTYGEWNRAAWLAKVRLNPEECADVLRRWVDHLCSPQVNQKSKALLVLLSLGCFFSVAETLHSMRYFDRAALFVEACLKYGAFEVTEDTEKLLTALYADYARSLKNLGFKQGAVLFASKAGAAGKDLLNELESPKEEPLEE
>sp|P01282|VIP_HUMAN VIP peptides OS=Homo sapiens OX=9606 GN=VIP PE=1 SV=1
MDTRNKAQLLVLLTLLSVLFSQTSAWPLYRAPSALRLGDRLPFEGANEPDQVSLKEDLDMLQNALAENDTPYYDVSRNARHADGVFTSDFSKLLGQLSAKKYLESLMGKRVSSNLSEDPVPVKRHSDAVFTDNYTRLRKQMAVKKYLNSLLNGKRSSEGESPDFPEELEK
>sp|P01282-2|VIP_HUMAN Isoform 2 of VIP peptides OS=Homo sapiens OX=9606 GN=VIP
MDTRNKAQLLVLLTLLSVLFSQTSAWPLYRAPSALRLGDRLPFEGANEPDQVSLKEDLDMLQNALAENDTPYYDVSRNARHADGVFTSDFSKLLGQLSAKKYLESLMGKRVSNLSEDPVPVKRHSDAVFTDNYTRLRKQMAVKKYLNSLLNGKRSSEGESPDFPEELEK
>sp|Q8IW00|VSTM4_HUMAN V-set and transmembrane domain-containing protein 4 OS=Homo sapiens OX=9606 GN=VSTM4 PE=1 SV=3
MRLLALAAAALLARAPAPEVCAALNVTVSPGPVVDYLEGENATLLCHVSQKRRKDSLLAVRWFFAHSFDSQEALMVKMTKLRVVQYYGNFSRSAKRRRLRLLEEQRGALYRLSVLTLQPSDQGHYVCRVQELSRHRNKWTAWSNGSSATEMRVLSLKASEESSFEKTKETWAFFEDLYVYAVLVCCVGLLSLLLFMLVLVWQSVFNKRKSRVRHYLVKCPQNSSGETVTSVTSLAPLQPKKGKRQKEKPDLPPAVPAKAPLAPTFHKPKLLKPQRKVTLPKLAEENLTYAELELLKPHRAAKGAPTSTVYAQLLFEENKL
>sp|Q8IW00-2|VSTM4_HUMAN Isoform 2 of V-set and transmembrane domain-containing protein 4 OS=Homo sapiens OX=9606 GN=VSTM4
MRLLALAAAALLARAPAPEVCAALNVTVSPGPVVDYLEGENATLLCHVSQKRRKDSLLAVRWFFAHSFDSQEALMVKMTKLRVVQYYGNFSRSAKRRRLRLLEEQRGALYRLSVLTLQPSDQGHYVCRVQELSRHRNKWTAWSNGSSATEMRGVSSHPVERGAFLGLSLVLLPHSLPFTADLTMASFLQSS
>sp|O75691|UTP20_HUMAN Small subunit processome component 20 homolog OS=Homo sapiens OX=9606 GN=UTP20 PE=1 SV=3
MKTKPVSHKTENTYRFLTFAERLGNVNLDLLHRLDRTASYEEEVETYFFEGLLKWRELNLTEHFGKFYKEVLDKCQSFNQLVYHQNELVQSLKTHLQVKNSFAYQPLLDLVVQLARDLQMDFYPHFPEFFLTLTSLLETQDTELLEWAFTSLSYLYKYLWRLMVKDMSSLYSMYSTLLAHKKLHLRNFAAESFTFLMRKVSDKNALFNLMFLDLDKHPEKVEGVGQLLFEMCKGVRNMFHSCTGQAVKLLLRKLGPVTETETQLPWMLLGETLKNMVKSTVSYLSKEHFGTFFECLQESLLDLHTKVTKTNCCESSEQLKRLLETYLLLVKHGSGTKLPTPADVCKVLSQTLQVASLSTSCWETLLDVLSALLLGENVSLPETLLKETLEKLFESRFEKRLLFSFSEVMFAMKQFEQLFLPSFLSYLVNCFLLDDAVVKDEALALLAKLLLNKAAPPTAGSMALEKYPLVFSPQMVGFYLKQKKTRSKGRNEQFPVLDHLLSLLKLPPNKDTTYLSQSWAALVVLPHLRPLEKEKVLPLVTGFLEALFMTVDKGSFGKGNLFVLCQAVNTLLSLEESSELLHLVPVERVKNLVLTFPLEPSVLLLTDLYYQRLALCGCKGPLSQEALMELFPKLQANLSTGVSKLRLLTLRLLNHFDVQLPESMEDDGLSERQSVFALLRQAELVPATVNDYREKLLHLRKLRHDVVQTAVPDGPLQEVPLRYLLGMLYLNFSALWDPVLELLSSHAHEMENKQFWKVYYEHLEKAATHAEKELQNDMTDEKSVGDESWEQTQEGDVGALYHEQLALKTDCQERLDHTNFRFLLWRALTKFPERVEPRSRELSPLFLRFLNNEYYPADLQVAPTQDLRRKGKGMVAEELEEEPAAGDDEELEEEAVPQDESSQKKKTRRAAAKQLLAHLQVFSKFSNPRALYLESKLYELYLQLLLHQDQMVQKLTLDCLMTYKHPHVLPYRENLQRLLEDRSFKEELVHFSLSEDNAVVKTAHRADLFPLLMRLLYGRMKNKTGSKTQGKSASGTRMALVLRFLAGTQPEELQLFLDLLFEPVRHFKNGECHSAVLQAVEDLDLSKVLPLGRQHGLLNSLELVLKNLSHLLSAYLPKLLQLLLCMTATVSHLLDQREKLQLRFLNPLKNLRRLGLKMVTDLFLDWESYQFRTEELDAVFHGAVWPQLSRLGSESQYSPTPLLKLLSLWSRNARYFPLLAKQKPGHPECDLLTNVFALLSAKNLSDATASLVMDLVDDLLNLPDFEPTETVLNLLVTGCVYPGLAENLGESLTLGGRLLLPHVPALLQYLSKTTLSAEKVKKKKNRAQVSKELGLLSKLSKFMKDKEQSSVLLTLLLPFLHRGNLAEDTEVDLLVTVQNLLKHCVDPTSFLKPLAKLFSVLKNKLSRKLLCTVFETLSDFESGLKYLTDVVKLNAFDQRHLDDLNFDVRFETFQTLTSYLKEMQLVDVNYLLPVMHNCFYNLELGDMSLSDNASMCLMSLLKKLAALNVTEKDYRELLHRSLLEKLRKGLKSQTESLQQDYTTLLSCLLQTFPNQLEFKDLVQLTHYHDPEMDFFENMKHLQLHRRARALKKLAKQLMEGKVVLSSKSLQNYLMPYAMTPLFDEKMLKHENLTTAATELLGALCKHLSWSAYMYYLKHFLHVLQTGQLNQKLGVSLLVLVLEAFHFDHKTLEEQMGKLENEENALEALELPEPEAMELERVDEEEKEYTCKSLSDNGQPGTPDPADSGGTSAKESECLTKPVSFLPQNKEELERTLKNLQGTLTGDLLPRLHKCLASTTKREEEHKLVKSKVVNDEEVVRVPLAFAMVKLMQSLPQEVMEANLPSLLLKVCALLKNRAQELRDLARSTLAKLLEDLGVHFLLYVLKELQTTLVRGYQVHVLTFTVHMLLQGLTNKLQVGDLDSCLDLMLELFNHELFGAVAEEKEVKQLLSKVMEARRSKSYDSYELLGKFVGKDQVTKLLLPLKELLQNTTSLKLARKVHETLRRLTVGLLVNQEMTAESLLLLSYGLLSENLPLLTEKEKNPVAPAPDPRLPPQSCLLLPPTPVRGGQKAVVSRKTNMHLFLESGLRLLHLSLKTSKLKSSGECVLEMLDPFVSLLLDCLGSMDVKVLTGALQCLLWVLRFPLPSLETKAEQLTKHLFLLLKDYAKLGAARGQNFHLVVNCFKCVTLLVKKVKSYQLTEKQLQVLLAYAEEDLYDTSRQATAFGLLKALLSRKLLVPELDEVMRKVSKLAVSAQSEPARVQCRQVFLKYLLDYPLGDKLRPNLEFMLAQLNYEHETGRESTLEMLAYLFDTFPQGLLHENCGMFFLPLCLMTLNDDSATCKKMASMTLKSLLGKLSLEKKDWLFDMVTTWFGAKKRLNRQLAALLCGLFVESEGVDFEKRLGTVLPVLEKELDPENFKDLMEETEEKAADRLLFSFLTLLTKLLKECNLLQFTKPAETLSKLWSHVHSHLRHPHNWVWLTAAQLFGLLFASCQPEELLQKWNTKKTKKHLPEPVALKFLASDLDQKMKSLSLASCHQLHSKFLDQSLGEQVVKNLLFAAKVLYLLELYCEDKQSKLKEDLEEQEALEDGVACADEKAESDGEEKEEVKEELGRPATLLWLLQKLSRLAKLEAAYSPRNPLKRTCLFKFLGAVAMDLGLDKVKPYLPMLLAPLFRELNSTYSEQDPLLKNLSQELLELLKKLVGLESFSLAFASVQKQANEKRALRKKRKALEFVTNPDLAAKKKMKKHKNKSEAKKRKLEFLRPGYKAKRQKSHSLKDLAMVE
>sp|O43592|XPOT_HUMAN Exportin-T OS=Homo sapiens OX=9606 GN=XPOT PE=1 SV=2
MDEQALLGLNPNADSDFRQRALAYFEQLKLSPDAWQVCAEALAQRTYSDDHVKFFCFQVLEHQVKYKYSELTTVQQQLLRETLLSWLQAQMLNPQPEKTFLRNKAAQVFALLFVTEYLTKWPKFFFDLLSVVDLNPRGVDLYLRLLMALDSELVDRDVVHTSEEARRNTLLKDTMREQCLPNLVESWYQLLQNYQFTNSEVTCQCLEVVGAYVSWLDLSLLANDRFLNMLLGHMSLEVLREEACDCLFEVVNKGMDPVDKMKLVESLCQVLQSAGFFSLDQEEDVDFLARFSKLVNGMGQSLLVSWSKLLKNGDLKNAQEALQALETKVALMLQLLLHEDDDLSSNLLGFCYDYLHLLKQLTVLSDQQKANVEALMLAVMKKLTYDEEYNFENEGEDEAMFVEYRKQLKLLLDRLAQVSPELLLASVRRVFSSTLQNWQTTRFMEVEVALRLLYMLAEALPVSHGAHFSGDVSKASALQDMMRTLVTSGVSSYQHTSVTLEFFETVVRYEKFFTVEPQHLPCVLMAFLDHRGLRHSSAKVRSRTAYLFSRFVKSLNKQMNPFLEDLLNRLQDLLELSPPENGHQSLLSSDDQLFLYETAGVLLVNSEYPAERKQALMRNLLTPLMEKFKLLLEKLMLAQDEERQASLADCLNHAVGFASRTSKAFSNKQTVKQCGCSEVYLDCLQTFLPALSCPLQKDLLRSGVRTFLHRMLLCLEEEVLPFLPSASEHMLKDCEAKDLQEFLPLLNQLTAKFKLQVSPFLQQMFMPLLHALFEVLLRPAEENDQSAALEKQMLRRSYFAFLQTVTGSGMSEVLANQGAENVERVLVTVLQGAVEYPDPLAQKTCFLLLSKLVELWGGKDGPVGFADFVYKHLVPACFLAPLKQTFDLADAQTVLALSECAVTLKTLHLKRGPECVQYLQQEYLPSLQVAPELLQEFCQALQQPDAKVFKNYLKVFFQRAKP
>sp|Q9H6Y2|WDR55_HUMAN WD repeat-containing protein 55 OS=Homo sapiens OX=9606 GN=WDR55 PE=1 SV=2
MDRTCEERPAEDGSDEEDPDSMEAPTRLRDTPEDLVLEAPASGLAFHPARDLLAAGDVDGDVFVFSYSCQEGETKELWSSGHHLKACRAVAFSEDGQKLLTVSKDKALHVLDVEQGQLERRVSKAHGAPLNSLLLVDENVLATGDDTGGLCLWDQRKEGPLMDMRQHEEYLADMALDPAKKLLLTASGDGCLGLFNLKRRRFELLSEPQSGDLTSVTLMKWGKKVACGSSEGTLYLFNWNGFGATSDRFALRAESLDCMVPVTESLLCTGSTDGVLRAVNLLPNRVVGSVGQHTGEPVEELALSHCGRFLASSGHDQRLKFWDMAQLRAVVVDDYRRRKKKGGPLRALSSKTWSTDDFFAGLREEGEDSMAQEEKEETGDDSD
>sp|Q9H6Y2-2|WDR55_HUMAN Isoform 2 of WD repeat-containing protein 55 OS=Homo sapiens OX=9606 GN=WDR55
MKWGKKVACGSSEGTLYLFNWNGFGATSDRFALRAESLDCMVPVTESLLCTGSTDGVLRAVNLLPNRVVGSVGQHTGEPVEELALSHCGRFLASSGHDQRLKFWDMAQLRAVVVDDYRRRKKKGGPLRALSSKTWSTDDFFAGLREEGEDSMAQEEKEETGDDSD
>sp|A8MUA0|YB057_HUMAN Putative UPF0607 protein ENSP00000381514 OS=Homo sapiens OX=9606 PE=3 SV=1
MRLCLLPWNTGTPQRVLPPVVWSPPSRKKPVLSARNSRMFGYLSPVRLPRLRGKFNLQLPSLDEQVLPARLPKMEVRAEEPKEATEVKDQVQTQEQEDNKRGPCSNGEAASTSRPLETQGNLTSSWYNPRPLEGNVHLKSLTENNQTDKAQVHAVSFYSKGHGVASSHSPAGGLLPFGKPDPLPTVLPAPVPGCSLWPEKAALKVLGKDHLPSSPGLLTVGEDMQPKDPAALGSSRSSPPRAAGHRSRKRKLSGPPLQLQPTPPLQLRWERDERPPPAKLPCLSPEALLVGQASQREGRLQQGNMRKNMRVLSRTSKFRRLRQLLRRRKKRQQVRSLSACT
>sp|P17029|ZKSC1_HUMAN Zinc finger protein with KRAB and SCAN domains 1 OS=Homo sapiens OX=9606 GN=ZKSCAN1 PE=1 SV=3
MMTAESREATGLSPQAAQEKDGLVLVKVEEEDEEDHMWGQDSTLQDTPPPDPELFRQRFRRFCYQNTFGPREALSRLKELCHQWLRPELNTKEQLLELLVLEQFLSLLPKELQVWLQEYRPDSGEEAVTLLEDLELDLSGQQVPGQVHGPEMLARGMVPLDPVQESSSFDLHHEATQSHFKHSSRKPRLLQSRALPAAHLPAPPHEGSPRDQAMASALFTADSQAMVKLEDMAVSLLLEEWGCQNLARRNLSRDNRQENYGSAFPQGGENRNENEESTSKAETSEDSASRGETTGRSQKEFGEKRDQEGKTGERQQKNPEEKTRKEKRDSGPALGKDKKTLTGERGPREKGKGLGRSFSLSSNFTTPEEVPTGTKSHRCDECGKCFTRSSSLLRHKLLHTGEKPYECSECGKAFSLNSNLVLHQRLHTGEKPHECNECGKAFSHSSNLLLHQRLHSGEKPYECNECGKAFSQSSDLTKHQRLHTGEKPYECSECGKAFNRNSYLLLHRRLHTREKPYKCTKCGKAFTRSSTLTLHHRLHARERASEYSPASLDAFGAFLKSCV
>sp|P10073|ZSC22_HUMAN Zinc finger and SCAN domain-containing protein 22 OS=Homo sapiens OX=9606 GN=ZSCAN22 PE=1 SV=2
MALPKHSLSPVPWEEDSFLQVKVEEEEEASLSQGGESSHDHLAHSEAARLRFRHFRYEEASGPHEALAHLRALCCQWLQPEAHSKEQLLELLVLEQFLGALPPELQAWVGAQSPKSGEEAAVLVEDLTQVLDKRGWDPGAEPTEASCKQSDLGESEPSNVTETLMGGVSLGPAFVKACEPEGSSERSGLSGELWTKSVTQQLHFKKTSGPYKDVPTDQRGRESGASRNSSSAWPNLTSQEKPPSEDKFDLVDAYGTEPPYTYSGKRSSKCRECRKMFQSASALEAHQKTHSRKTPYACSECGKAFSRSTHLAQHQVVHTGAKPHECKECGKAFSRVTHLTQHQRLHTGEKPYKCGECGKTFSRSTHLTQHQRVHTGERPYECDACGKAFSQSTHLTQHQRLHTGEKPYKCDACGRAFSDCSALLRHLRLHSGEKPYQCKVCPKAFAQSSSLLEHQRLHTGEKPYKCSDCGKAFSRSSALMVHLRLHLTVLQ
>sp|Q8N2G6|ZCH24_HUMAN Zinc finger CCHC domain-containing protein 24 OS=Homo sapiens OX=9606 GN=ZCCHC24 PE=1 SV=1
MSLLSALDTSAASVYQPAQLLNWVYLSLQDTHQASAFDAFRPEPTAGAAPPELAFGKGRPEQLGSPLHSSYLNSFFQLQRGEALSNSVYKGASPYGSLNNLADGLSSLTEHFSDLTLTSEARKPSKRPPPNYLCHLCFNKGHYLKDCPQARPKGEGLTPYQGKKRCFGEYKCPKCKRKWMSGNSWANMGQECLKCHLNVYPHKQRPLEKPDGLDVSDQSKEHPQHLCEKCKVLGYYCRRVQ
>sp|Q9ULJ3|ZBT21_HUMAN Zinc finger and BTB domain-containing protein 21 OS=Homo sapiens OX=9606 GN=ZBTB21 PE=1 SV=2
MEGLLHYLNPAHALSLLSALNEERLKGQLCDVLLLVGDQKFRAHKNVLAASSEYFQSLFTNKENESQTVFQLDFCEPDAFDNVLNYLYSSSLFVEKSSLAAVQELGYSLGLSFLTNLVSKTPQAPFPTCPNRKKVFVEDDENSSQKRSVLVCQSRNEAQGKTVSQNQPDVSHTSRPSPSLAVKANTNKPHVPKPLEPLHNLSLTEKSWPKDSSVVYAKSLEHSGSLDDPNRLSLVKRNAVLPSKPLQDREAMDDKPGVSGQLPKGKALELALKRPRPPVLSVCSSSETPYLLKETNKGNGQGEDRNLLYYSKLGLVLPSSGSGSGNQSLDRSGPLVKSLLRRSLSMDSQVPVYSPSLDLKSSQGSSSVSSDAPGNVLCALSQKSSLKDCSEKTALDDRPQVLQPHRLRSFSASQSTDREGASPVTEVRLKTEPSSPLSDPSDLLRVTVGDAATTAAASSSSVTRDLSLKTEDDQKDMSRLPAKRRFQADRRLPFKKLKVNEHGSPVSEDNFEEGSSPTLLDADFPDSDLNKDEFGELEGTRPNKKFKCKHCLKLFRSTAGLHRHVNMYHNPEKPYACDLCHKRFHTNFKVWTHCQTQHGLVKNPSPASSSHAVLDEKFQRKLLDLVRERELKKALLLKLRRGKPGFQGQSSSQAQQVLKRNLRSRAKGAYLCTYCGKAYRFLSQFKQHLKMHPGEKPLGVNKVAKPKEHAPLASPVENKEVYQCRLCNAKLSSLLEQGSHERLCRNAAVCPYCSLRFFSPELKQEHESKCEYKKLTCLECMRTFKSSFSLWRHQVEVHNQNNMAPTENFSLPVLDHNGDVTGSSRPQSQPEPNKVNHLVTTKDDNVFSDSSEQVNFDSEDSSCLPEDLSLSKQLKLQVKEEPVEEAEEEAPEASTAPKEAGPSKEASLWPCEKCGKMFTVHKQLERHQELLCSVKPFLCHVCNKAFRTNFRLWSHFQSHMSQASEESAHKESEVCPVPTNSPSPPPLPPPPPLPKLQPLEPDSPTGLSENPTPATEKLFVPQESDTLFYHAPPLSALTFKRQFMCKLCHRTFKTAFSLWSHEQTHN
>sp|Q9ULJ3-2|ZBT21_HUMAN Isoform 2 of Zinc finger and BTB domain-containing protein 21 OS=Homo sapiens OX=9606 GN=ZBTB21
MEGLLHYLNPAHALSLLSALNEERLKGQLCDVLLLVGDQKFRAHKNVLAASSEYFQSLFTNKENESQTVFQLDFCEPDAFDNVLNYLYSSSLFVEKSSLAAVQELGYSLGLSFLTNLVSKTPQAPFPTCPNRKKVFVEDDENSSQKRSVLVCQSRNEAQGKTVSQNQPDVSHTSRPSPSLAVKANTNKPHVPKPLEPLHNLSLTEKSWPKDSSVVYAKSLEHSGSLDDPNRLSLVKRNAVLPSKPLQDREAMDDKPGVSGQLPKGKALELALKRPRPPVLSVCSSSETPYLLKETNKGNGQGEDRNLLYYSKLGLVLPSSGSGSGNQSLDRSGPLVKSLLRRSLSMDSQVPVYSPSLDLKSSQGSSSVSSDAPGNVLCALSQKSSLKDCSEKTALDDRPQVLQPHRLRSFSASQSTDREGASPVTEVRLKTEPSSPLSDPSDLLRVTVGDAATTAAASSSSVTRDLSLKTEDDQKDMSRLPAKRRFQADRRLPFKKLKVNEHGSPVSEDNFEEGSSPTLLDADFPDSDLNKDEFEQGSHERLCRNAAVCPYCSLRFFSPELKQEHESKCEYKKLTCLECMRTFKSSFSLWRHQVEVHNQNNMAPTENFSLPVLDHNGDVTGSSRPQSQPEPNKVNHLVTTKDDNVFSDSSEQVNFDSEDSSCLPEDLSLSKQLKLQVKEEPVEEAEEEAPEASTAPKEAGPSKEASLWPCEKCGKMFTVHKQLERHQELLCSVKPFLCHVCNKAFRTNFRLWSHFQSHMSQASEESAHKESEVCPVPTNSPSPPPLPPPPPLPKLQPLEPDSPTGLSENPTPATEKLFVPQESDTLFYHAPPLSALTFKRQFMCKLCHRTFKTAFSLWSHEQTHN
>sp|Q9UJW8|ZN180_HUMAN Zinc finger protein 180 OS=Homo sapiens OX=9606 GN=ZNF180 PE=1 SV=2
MRACAGSTREAGSGAQDLSTLLCLEESMEEQDEKPPEPPKACAQDSFLPQELLLKVEGEDTGSLTLPSQEGVNFKLVTVDFTREEQGTWNPAQRTLDRDVLLENHRDLVSWDLATAVGKKDSTSKQRLFDEEPANGVKLERFTRDDPWLSSCEEVDDCKDQLEKQQEKQELLLQEVAFTQRKAVLHERVCKSDETGEKSGLNSSLFSSPVLPLRNHFHKHVSHAKKWHLNAAVNSHQKLNENETLYENNECGKPPQSLHLLQFTRTQTKDKCYGFSDRLQSFCHGTPLHLHEKLHGGGKTFDFKECGQVLNPKLSHNEQQRLPFEESQYKCSETSHSSSLTQNMRNNSEEKPFECNQCGKSFSWSSHLVAHQRTHTGEKPYECSECGKSFSRSSHLVSHQRTHTGEKPYRCNQCGKSFSQSYVLVVHQRTHTGEKPYECNQCGKSFRQSYKLLAHQRTHTGEKPYECNQCGKSFLQSYKLLAHQRLHTGEKPYECNQCGKSFSQSYKLVAHQRTHTGEKPFECNQCGKSFSWSSQLVAHQRTHTGEKPYECSECGKSFNRSSHLVMHQRLHTGEKPYECNQCGKSFSQSYVLVVHQRTHTGEKPYECSQCGKSFRQSSCLTQHQRTHTGEKPFECNQCGKTFSLSARLLVHQRTHTGEKPFTCLQCGKAFLNSYKLLRHQATHTEEKLYECN
>sp|Q9UJW8-2|ZN180_HUMAN Isoform 2 of Zinc finger protein 180 OS=Homo sapiens OX=9606 GN=ZNF180
MEEQDEKPPEPPKACAQDSFLPQELLLKVEGEDTGSLTLPSQEGVNFKLVTVDFTREEQGTWNPAQRTLDRDVLLENHRDLVSWDLATAVGKKDSTSKQRLFDEEPANGVKLERFTRDDPWLSSCEEVDDCKDQLEKQQEKQELLLQEVAFTQRKAVLHERVCKSDETGEKSGLNSSLFSSPVLPLRNHFHKHVSHAKKWHLNAAVNSHQKLNENETLYENNECGKPPQSLHLLQFTRTQTKDKCYGFSDRLQSFCHGTPLHLHEKLHGGGKTFDFKECGQVLNPKLSHNEQQRLPFEESQYKCSETSHSSSLTQNMRNNSEEKPFECNQCGKSFSWSSHLVAHQRTHTGEKPYECSECGKSFSRSSHLVSHQRTHTGEKPYRCNQCGKSFSQSYVLVVHQRTHTGEKPYECNQCGKSFRQSYKLLAHQRTHTGEKPYECNQCGKSFLQSYKLLAHQRLHTGEKPYECNQCGKSFSQSYKLVAHQRTHTGEKPFECNQCGKSFSWSSQLVAHQRTHTGEKPYECSECGKSFNRSSHLVMHQRLHTGEKPYECNQCGKSFSQSYVLVVHQRTHTGEKPYECSQCGKSFRQSSCLTQHQRTHTGEKPFECNQCGKTFSLSARLLVHQRTHTGEKPFTCLQCGKAFLNSYKLLRHQATHTEEKLYECN
>sp|Q9UJW8-3|ZN180_HUMAN Isoform 3 of Zinc finger protein 180 OS=Homo sapiens OX=9606 GN=ZNF180
MRACAGSTREAGSGAQDLSTLLCLEESMEEQDEKPPEPPKACAQEGVNFKLVTVDFTREEQGTWNPAQRTLDRDVLLENHRDLVSWDLATAVGKKDSTSKQRLFDEEPANGVKLERFTRDDPWLSSCEEVDDCKDQLEKQQEKQELLLQEVAFTQRKAVLHERVCKSDETGEKSGLNSSLFSSPVLPLRNHFHKHVSHAKKWHLNAAVNSHQKLNENETLYENNECGKPPQSLHLLQFTRTQTKDKCYGFSDRLQSFCHGTPLHLHEKLHGGGKTFDFKECGQVLNPKLSHNEQQRLPFEESQYKCSETSHSSSLTQNMRNNSEEKPFECNQCGKSFSWSSHLVAHQRTHTGEKPYECSECGKSFSRSSHLVSHQRTHTGEKPYRCNQCGKSFSQSYVLVVHQRTHTGEKPYECNQCGKSFRQSYKLLAHQRTHTGEKPYECNQCGKSFLQSYKLLAHQRLHTGEKPYECNQCGKSFSQSYKLVAHQRTHTGEKPFECNQCGKSFSWSSQLVAHQRTHTGEKPYECSECGKSFNRSSHLVMHQRLHTGEKPYECNQCGKSFSQSYVLVVHQRTHTGEKPYECSQCGKSFRQSSCLTQHQRTHTGEKPFECNQCGKTFSLSARLLVHQRTHTGEKPFTCLQCGKAFLNSYKLLRHQATHTEEKLYECN
>sp|Q9UJW8-4|ZN180_HUMAN Isoform 4 of Zinc finger protein 180 OS=Homo sapiens OX=9606 GN=ZNF180
MRRVYAGSWKRCAAQDLSTLLCLEESMEEQDEKPPEPPKACAQDSFLPQELLLKVEGEDTGSLTLPSQEGVNFKLVTVDFTREEQGTWNPAQRTLDRDVLLENHRDLVSWDLATAVGKKDSTSKQRLFDEEPANGVKLERFTRDDPWLSSCEEVDDCKDQLEKQQEKQELLLQEVAFTQRKAVLHERVCKSDETGEKSGLNSSLFSSPVLPLRNHFHKHVSHAKKWHLNAAVNSHQKLNENETLYENNECGKPPQSLHLLQFTRTQTKDKCYGFSDRLQSFCHGTPLHLHEKLHGGGKTFDFKECGQVLNPKLSHNEQQRLPFEESQYKCSETSHSSSLTQNMRNNSEEKPFECNQCGKSFSWSSHLVAHQRTHTGEKPYECSECGKSFSRSSHLVSHQRTHTGEKPYRCNQCGKSFSQSYVLVVHQRTHTGEKPYECNQCGKSFRQSYKLLAHQRTHTGEKPYECNQCGKSFLQSYKLLAHQRLHTGEKPYECNQCGKSFSQSYKLVAHQRTHTGEKPFECNQCGKSFSWSSQLVAHQRTHTGEKPYECSECGKSFNRSSHLVMHQRLHTGEKPYECNQCGKSFSQSYVLVVHQRTHTGEKPYECSQCGKSFRQSSCLTQHQRTHTGEKPFECNQCGKTFSLSARLLVHQRTHTGEKPFTCLQCGKAFLNSYKLLRHQATHTEEKLYECN
>sp|Q9Y330|ZBT12_HUMAN Zinc finger and BTB domain-containing protein 12 OS=Homo sapiens OX=9606 GN=ZBTB12 PE=1 SV=1
MASGVEVLRFQLPGHEAATLRNMNQLRAEERFCDVTLVADSLKFRGHKVLLAACSPFLRDQFLLNPSSELQVSLMHSARLVADLLLSCYTGALEFAVRDLVNYLTAASYLQMEHVVEKCRNALSQFLEPKLGLKEDGVSEASLVSSLSATKSLLPPARTPKPAPKPPPPPPLPPPLLRPVKLEFPLDEDLELKAEEEDEDEDEDVSDLCLVKVESALEVAHRLKPPGGLGGGLGLGGSVGGHLGELAQSSVPPSTVAPPQGVVKACYSLSEDAEGEGLLLLPGGRASVGATSGLVEAAAVAMAARGAGGSLGAGGSRGPLPGGFSGGNPLKNLKCTKCPEVFQGVEKLVFHMRAQHFLFMCPRCGKQFNHSSNLNRHMNVHRGVKSHSCGLCGKCFTQKSTLHDHLNLHSGARPYRCSYCDVRFAHKPALRRHLKEQHGKTTAENVLEASVAELNVLLR
>sp|Q8WVZ1|ZDH19_HUMAN Palmitoyltransferase ZDHHC19 OS=Homo sapiens OX=9606 GN=ZDHHC19 PE=1 SV=2
MTLLTDATPLVKEPHPLPLVPRPWFLPSLFAAFNVVLLVFFSGLFFAFPCRWLAQNGEWAFPVLTGSLFVLTFFSLVSLNFSDPGLLHQGSAEQGPLTVHVVWVNHGAFRLQWCPKCCFHRPPRTYHCPWCNLCVEDFDHHCKWVNNCLGHRNFRFFMLLVLSLCLYSGAMLVTCLLFLVRTTHLPFSTDKALALVVAVSAAGLLVPLSLLLLLQALSVSSADRTYKGKCRHLQGYNPFDQGCASNWYLTLCAPLGPKYMAEAVQLQRVVGPDWTSMPNLHPPMSPSALNPPAPTSGSLQSREGTPGAW
>sp|Q8WVZ1-2|ZDH19_HUMAN Isoform 2 of Palmitoyltransferase ZDHHC19 OS=Homo sapiens OX=9606 GN=ZDHHC19
MTLLTDATPLVKEPHPLPLVPRPWFLPSLFAAFNVVLLVFFSGLFFAFPCRWLAQNGEWAFPVLTGSLFVLTFFSLVSLNFSDPGLLHQGSAEQGPLTVHVVWVNHGAFRLQWCPKCCFHRPPRTYHCPWCNLCVEDFDHHCKWVNNCLGHRNFRFFMLLVLSLCLYSGAMLVTCLLFLVRTTHLPFSTDKALALVVAVSAAGLLVPLSLLLLLQALSVSSADRTYKGK
>sp|Q8WVZ1-3|ZDH19_HUMAN Isoform 3 of Palmitoyltransferase ZDHHC19 OS=Homo sapiens OX=9606 GN=ZDHHC19
MTLLTDATPLVKEPHPLPLVPRPWFLPSLFAAFNVVLLVFFSGLFFAFPCRWLAQNGEWAFPVLTGSLFVLTFFSLVSLNFSDPGLLHQGSAEQGPLTVHVVWVNHGAFRLQWCPKCCFHRPPRTYHCPWCNLCVEDFDHHCKWVNNCLGHRNFRFFMLLVLSLCLYSGAMLVTCLLFLVRTTHLPFSTDKALALVVAVSAAGLLVPLSLLLLLQALSVSSADRTYKGKCRHLQGYNPFDQGCASNWYLTLCAPLGPKAAASWMRLASASCRAKPWAVCFPS
>sp|O14978|ZN263_HUMAN Zinc finger protein 263 OS=Homo sapiens OX=9606 GN=ZNF263 PE=1 SV=2
MASGPGSQEREGLLLVKLEEDCAWSQELPPPDPGPSPEASHLRFRRFRFQEAAGPREALSRLQELCHGWLRPEMRTKEQLLELLVLEQFLTLLPQELQSRVQELHPESGEEAVTLVEDMQRELGRLRQQVTNHGRGTEVLLEEPLPLETARESPSFKLEPMETERSPGPRLQELLGPSPQRDPQAVKERALSAPWLSLFPPEGNMEDKEMTGPQLPESLEDVAMYLSQEEWGHQDPSKRALSRDTVQESYENVDSLESHLPSQEVPGTQVGQGGKLWDPSVQSCKEGLSPRGPAPGEEKFENLEGVPSVCSENLHPQVLLPDQARGEVPWSPELGRPHDRSQGDWAPPPEGGMEQALAGASSGRELGRPKELQPKKLHLCPLCGKNFSNNSNLLRHQRLHAAERLCMGVDCTELFGGNPRFLSLHRAHLGEEAHKCLECGKCFSQNTHLTRHQRTHTGEKPYQCNLCGKCFSCNSNLHRHQRTHTGEKPYKCPECGELFAHSSNLLRHQRLHTGERPYKCPECGKSFSRSSHLVLHERTHERERLYPFSECGEAVSDSTPFLTNHGAHKAEKKLFECLTCGKSFRQGMHLTRHQRTHTGEKPYKCTLCGENFSHRSNLLRHQRLHTGEKPYTCHECGDSFSHSSNRLRHLRTHTGERPYKCSECGESFSRSSRLMSHQRTHTG
>sp|Q6ZMN7|PZRN4_HUMAN PDZ domain-containing RING finger protein 4 OS=Homo sapiens OX=9606 GN=PDZRN4 PE=2 SV=3
MGFALERFAEAVDPALECKLCGQVLEEPLCTPCGHVFCASCLLPWAVRRRRCPLQCQPLAPGELYRVLPLRSLLQKLRVQCDYRARGCGHSVRLHELEAHVEHCDFGPARRLRSRGGCASGLGGGEVPARGGCGPTPRAGRGGGARGGPPGGRWGRGRGPGPRVLAWRRREKALLAQLWALQGEVQLTARRYQEKFTQYMAHVRNFVGDLGGGHRRDGEHKPFTLVLERENDTLGFNLLGGRPNQNNQEGTSTEGLYVSKLLENGPADRADGLELHDKLMEVNGKDLSKATHEEAVEAFRNAKEPLVVQVLRRTPLSRPAYGMASEVQLMNASTQTDLTFEHLMALAKLRPPTPPVPDLCPFLLSDSCHSLHPMEHEFYEDNEYLSSLPADADRTEDFEYEEVELCRVSSQEKLGLTVCYRTDDEEDTGLYVSEVDPNSLAAKDGRLREGDRLLQLNGEDVQNREEAVALLSNDECKRLVLLVARPELQLDEGWLEDERNEFLEELNLEMLEEEHNEAMQPTANEVEQPKKQEEEEGTTDTATSSSNNHEKDSGVGRTDESLRNDESSEQENAAEDPNSTSLKSKRDLGQSQDTLGSVELQYNESLVSGEYLDSDCLGNPDEDCERFRQLLELKCKLRNHGEYDLYYSSSTLECNQGEQEGVEHELQLLNEELRNLELECQNLMQAHRLQKVTDQYGDLWTLHDGGFRNYNTSLDMQRGKLDDLMEHPEKSDKDSSSAYNTAESCRSTPLTVDRSPDSSLPRVLNLTNKKNLRSTMAATQSSSGQSSKESTSTKAKTTEQGCSAESKEKVLEGSKLPDQEKAVSEHLPYLSPYHSSSYRYANLPAHARHYQSYMQLLQQKSAVEYAQSQLSLVSMCKESQKCSEPKMEWKVKLRSDGTRYLTKRPVRDRLLKERALKLKEERSGMTTDDDTMSEMKMGRYWSKEERKQHLVRAKEQRRRREFMMRSRLECLKESPQSGSEGKKELNLLELSHKKMMKKRNKKLLDNWMTLQELMTHGAKSPDGTRVHNAFLSVTTV
>sp|Q6ZMN7-2|PZRN4_HUMAN Isoform 2 of PDZ domain-containing RING finger protein 4 OS=Homo sapiens OX=9606 GN=PDZRN4
MGCNLCTFQKREEHYKLLYEVSQVNGKDLSKATHEEAVEAFRNAKEPLVVQVLRRTPLSRPAYGMASEVQLMNASTQTDLTFEHLMALAKLRPPTPPVPDLCPFLLSDSCHSLHPMEHEFYEDNEYLSSLPADADRTEDFEYEEVELCRVSSQEKLGLTVCYRTDDEEDTGLYVSEVDPNSLAAKDGRLREGDRLLQLNGEDVQNREEAVALLSNDECKRLVLLVARPELQLDEGWLEDERNEFLEELNLEMLEEEHNEAMQPTANEVEQPKKQEEEEGTTDTATSSSNNHEKDSGVGRTDESLRNDESSEQENAAEDPNSTSLKSKRDLGQSQDTLGSVELQYNESLVSGEYLDSDCLGNPDEDCERFRQLLELKCKLRNHGEYDLYYSSSTLECNQGEQEGVEHELQLLNEELRNLELECQNLMQAHRLQKVTDQYGDLWTLHDGGFRNYNTSLDMQRGKLDDLMEHPEKSDKDSSSAYNTAESCRSTPLTVDRSPDSSLPRVLNLTNKKNLRSTMAATQSSSGQSSKESTSTKAKTTEQGCSAESKEKVLEGSKLPDQEKAVSEHLPYLSPYHSSSYRYANLPAHARHYQSYMQLLQQKSAVEYAQSQLSLVSMCKESQKCSEPKMEWKVKLRSDGTRYLTKRPVRDRLLKERALKLKEERSGMTTDDDTMSEMKMGRYWSKEERKQHLVRAKEQRRRREFMMRSRLECLKESPQSGSEGKKELNLLELSHKKMMKKRNKKLLDNWMTLQELMTHGAKSPDGTRVHNAFLSVTTV
>sp|Q6ZMN7-4|PZRN4_HUMAN Isoform 4 of PDZ domain-containing RING finger protein 4 OS=Homo sapiens OX=9606 GN=PDZRN4
MSGKRQFFLKPLALLTCWPSTVNGKDLSKATHEEAVEAFRNAKEPLVVQVLRRTPLSRPAYGMASEVQLMNASTQTDLTFEHLMALAKLRPPTPPVPDLCPFLLSDSCHSLHPMEHEFYEDNEYLSSLPADADRTEDFEYEEVELCRVSSQEKLGLTVCYRTDDEEDTGLYVSEVDPNSLAAKDGRLREGDRLLQLNGEDVQNREEAVALLSNDECKRLVLLVARPELQLDEGWLEDERNEFLEELNLEMLEEEHNEAMQPTANEVEQPKKQEEEEGTTDTATSSSNNHEKDSGVGRTDESLRNDESSEQENAAEDPNSTSLKSKRDLGQSQDTLGSVELQYNESLVSGEYLDSDCLGNPDEDCERFRQLLELKCKLRNHGEYDLYYSSSTLECNQGEQEGVEHELQLLNEELRNLELECQNLMQAHRLQKVTDQYGDLWTLHDGGFRNYNTSLDMQRGKLDDLMEHPEKSDKDSSSAYNTAESCRSTPLTVDRSPDSSLPRVLNLTNKKNLRSTMAATQSSSGQSSKESTSTKAKTTEQGCSAESKEKVLEGSKLPDQEKAVSEHLPYLSPYHSSSYRYANLPAHARHYQSYMQLLQQKSAVEYAQSQLSLVSMCKESQKCSEPKMEWKVKLRSDGTRYLTKRPVRDRLLKERALKLKEERSGMTTDDDTMSEMKMGRYWSKEERKQHLVRAKEQRRRREFMMRSRLECLKESPQSGSEGKKELNLLELSHKKMMKKRNKKLLDNWMTLQELMTHGAKSPDGTRVHNAFLSVTTV
>sp|Q6UX71|PXDC2_HUMAN Plexin domain-containing protein 2 OS=Homo sapiens OX=9606 GN=PLXDC2 PE=1 SV=1
MARFPKADLAAAGVMLLCHFFTDQFQFADGKPGDQLLDWQYGVTQAFPHTEEEVEVDSHAYSHRWKRNLDFLKAVDTNRASVGQDSPEPRSFTDLLLDDGQDNNTQLEEDTDHNYYLSRLYGPSDSASRDLWVNLDQMEKDKVKLHGLLSNTHRQAARVNLSFDFPFYGHFLRELTVATGGFLYTGEVVHRMLTATQYLAPLMANFDPSVSRNSTVRYFDNGTALVVQWDHVHLQDNYNLGSFTFQATLLMDGRLLFGYKELPVLVTQLSSTNHPVKVGLSDAFVVVHRLQQLPNVRRRTLYEYHRVELQMSKLTNLSAVEMTPLPTCLQFNRCGPCVSSQLGFNCSWCSKLQRCSSGFDRHRQDWVDSGCPEESKEKMCENTEPVETSSRTTTTVGATTTQFRVLTTTRRAVTSQFPTSLPTEDDTKLALHLKDNGASTDDSAAEKKGGTLHAGLLLGLLLLVLLVATALLVTVYMYHHPTSAASLFFLERRPSRWPAMKFRRGSGHPAYAEVEPVGEKEGFLVSEQC
>sp|Q6UX71-2|PXDC2_HUMAN Isoform 2 of Plexin domain-containing protein 2 OS=Homo sapiens OX=9606 GN=PLXDC2
MARFPKADLAAAGVMLLCHFFTDQFQFADGKPGDQLLDWQYGVTQAFPHTEEEVEVDSHAYSHRWKRNLDFLKAVDTNRASVGQDSPEPRSFTDLLLDDGQDNNTQLERVNLSFDFPFYGHFLRELTVATGGFLYTGEVVHRMLTATQYLAPLMANFDPSVSRNSTVRYFDNGTALVVQWDHVHLQDNYNLGSFTFQATLLMDGRLLFGYKELPVLVTQLSSTNHPVKVGLSDAFVVVHRLQQLPNVRRRTLYEYHRVELQMSKLTNLSAVEMTPLPTCLQFNRCGPCVSSQLGFNCSWCSKLQRCSSGFDRHRQDWVDSGCPEESKEKMCENTEPVETSSRTTTTVGATTTQFRVLTTTRRAVTSQFPTSLPTEDDTKLALHLKDNGASTDDSAAEKKGGTLHAGLLLGLLLLVLLVATALLVTVYMYHHPTSAASLFFLERRPSRWPAMKFRRGSGHPAYAEVEPVGEKEGFLVSEQC
>sp|Q6UX71-3|PXDC2_HUMAN Isoform 3 of Plexin domain-containing protein 2 OS=Homo sapiens OX=9606 GN=PLXDC2
MCENTEPVETSSRTTTTVGATTTQFRVLTTTRRAVTSQFPTSLPTEDDTKLALHLKDNGASTDDSAAEKKGGTLHAGLLLGLLLLVLLVATALLVTVYMYHHPTSAASLFFLERRPSRWPAMKFRRGSGHPAYAEVEPVGEKEGFLVSEQC
>sp|Q9BRL6|SRSF8_HUMAN Serine/arginine-rich splicing factor 8 OS=Homo sapiens OX=9606 GN=SRSF8 PE=1 SV=1
MSCGRPPPDVDGMLTLKVDNLTYRTSPDSLRRVFEKYGRVGDVYLPREPHTKAPRGFAFVRFHDRRDAQDAEAAMDGAELDGRELRVQVARYGRRDLPRSRQGEPRGRSRGGGYGRRSRSYGRRSRSPRRRHRSRSRGPSCSRSRSRSRYRGSRYSRSPYSRSPYSRSRYSRSPYSRSRYRESRYGGSHYSSSGYSNSRYSRYHSSRSHSKSGSSTSSRSASTSKSSSARRSKSSSVSRSRSRSRSSSMTRSPPRVSKRKSKSRSRSKRPPKSPEEEGQMSS
>sp|Q9BRL6-2|SRSF8_HUMAN Isoform 2 of Serine/arginine-rich splicing factor 8 OS=Homo sapiens OX=9606 GN=SRSF8
MSCGRPPPDVDGMLTLKVDNLTYRTSPDSLRRVFEKYGRVGDVYLPREPHTKAPRGFAFVRFHDRRDAQDAEAAMDGAELDGRELRVQVARYGRRDLPRSRQGEPRGRSRGGGYGRRSRSPRRRHRSRSRGPSCSRSRSRSRYRGSRYSRSPYSRSPYSRSRYSRSPYSRSRYRESRYGGSHYSSSGYSNSRYSRYHSSRSHSKSGSSTSSRSASTSKSSSARRSKSSSVSRSRSRSRSSSMTRSPPRVSKRKSKSRSRSKRPPKSPEEEGQMSS
>sp|Q687X5|STEA4_HUMAN Metalloreductase STEAP4 OS=Homo sapiens OX=9606 GN=STEAP4 PE=1 SV=1
MEKTCLDALPLTMNSSEKQETVCLFGTGDFGRSLGLKMLQCGYSVVFGSRNPQKTTLLPSGAEVLSYSEAAKKSGLLLLALHREHYDFLTELTEVLNGKLLVDLSNNLKLNQYPESNAEYLAHLVPGAHVVKAFNTLSAWALQSGALDASRQVFVCGNDSKAKQRVMDLVRNLGLTPMDQGSLMAAKELEKYPLQLFPMWRFPFYLSAVLCVFLFFYCVLRDVLYPYVYEKKDNTFRMALSLPNRLFPLTALTLLALVYLPGVLAALLQLYRGTKYRRFPDWLDHWMLCRKQLGLVALGFAFLHVLYTLVLPLRYYVRWRLGNLTVTQALLKKENPFSTSSAWLSDSYVALGLLGFFLFVLLGLTSLPSVSNAVNWREFRFVQSKLGYLTLLLCTAHTLVYGGKRFLSPSNLRWYLPAAYVLGLLLPCTVLVLKFVLLMPCVDNTLTRLRQGWERNSKH
>sp|Q687X5-2|STEA4_HUMAN Isoform 2 of Metalloreductase STEAP4 OS=Homo sapiens OX=9606 GN=STEAP4
MEKTCLDALPLTMNSSEKQETVCLFGTGDFGRSLGLKMLQCGYSVVFGSRNPQKTTLLPSGAEVLSYSEAAKKSGLLLLALHREHYDFLTELTEVLNGKLLVDLSNNLKLNQYPESNAEYLAHLVPGAHVVKAFNTLSAWALQSGALDASRQALLKKENPFSTSSAWLSDSYVALGLLGFFLFVLLGLTSLPSVSNAVNWREFRFVQSKLGYLTLLLCTAHTLVYGGKRFLSPSNLRWYLPAAYVLGLLLPCTVLVLKFVLLMPCVDNTLTRLRQGWERNSKH
>sp|P27105|STOM_HUMAN Stomatin OS=Homo sapiens OX=9606 GN=STOM PE=1 SV=3
MAEKRHTRDSEAQRLPDSFKDSPSKGLGPCGWLLVAFSFLFTVLTFPLSLWMCLKLLKEYERALLFRLGRLLQGGAKGPGLFFLLPCTDSFLKVDMRTLSFDLPPQELLTKDSVTLSVDGVVYYRVQNATLAVANLTNADSATRLLAQTTLRNVLGTKNLSQLLSDREELAHNMQSTLDDATDAWGLKVERVELKDVKLPVQLQRAMAAEAEASREARAKVLAAEGEMNASRALKEASMVLTESPAALQLRYLQTLTTLAAEKNSTLVFPLPLDMLQGLLGAKHSHLG
>sp|P27105-2|STOM_HUMAN Isoform 2 of Stomatin OS=Homo sapiens OX=9606 GN=STOM
MAEKRHTRDSEAQRLPDSFKDSPSKGLGPCGWLLVAFSFLFTVLTFPLSLWMCLKVLAAEGEMNASRALKEASMVLTESPAALQLRYLQTLTTLAAEKNSTLVFPLPLDMLQGLLGAKHSHLG
>sp|Q9H7V2|SYNG1_HUMAN Synapse differentiation-inducing gene protein 1 OS=Homo sapiens OX=9606 GN=SYNDIG1 PE=1 SV=1
MDGLLEQKSMLVHSKLSDAGKRNGLLNTRNLMAESRDGLVSVYPAPQYQSHRVGASTVPASLDSSRSEPMQQLLDPNTLQQSVESRYRPNLLLYSEGVLRSWGDGVAADCCETTFLEDRSPTKDSLEYPDGKFLDLSADDLKLHTLSYDVEEEEEFQELESDYSSDTESEDNFLMMPPRDHLGLSVFSMLCCFWPLGLAAFYLSHETNKAVAKGDLHQASTSSRRALFLAVLSLTLGTGVYVGVAVALLAYLSKNNHL
>sp|P29083|T2EA_HUMAN General transcription factor IIE subunit 1 OS=Homo sapiens OX=9606 GN=GTF2E1 PE=1 SV=2
MADPDVLTEVPAALKRLAKYVLRGFYGLEHALALDLLLRNSCVKEEDMLELLKFDRKQLRSVLNNLKGDKFLKCRMRVETAADGKTTRHNYYFLNYRTLVNVVKYKLDHMRRRLETDERDSTNRASFKCPVCSSTFTDLEANQLFDPMTGTFRCTFCHTEVEEDESAMPKKDARTLLARFNEQLEPLYALLRETEDVNLAYELLEPEPTELPALKQSKDHAATTAGAASLAGGHHREAWATKGPSYEDLYTQNVVLNMDDQEDLHRASLEGKSAKERPLWLRESTVQGAYGSEDMKEGGLDMDAFQEREEGHAGPDDNEEVMRALLLHEKKTSSAMAGSVGAAAPVTAANGSDSESETSESDDDSPPRPAAVAVHKREEDEEEDDEFEEVADDPLVMVAGRPFSYSEVSQRPELVAQMTPEEKEAYLAMGQRMFEDLFE
>sp|Q9NYV9|T2R13_HUMAN Taste receptor type 2 member 13 OS=Homo sapiens OX=9606 GN=TAS2R13 PE=1 SV=1
MESALPSLFTLVLLAEFLLGNLSNGFLVLLNCLDWVSKRELSSVDKLLLLLALSRLGLLWELLVSWFLALHYLALFVSGTGLRLMLFSWLVSNHFNLWLATLFSLFYLLKLASFSSPAFLYLKWRVNKVLLMLLLGTLVFLFLNLLQLNMHLKDWLDRYERNTTWNFSMSDFETFSVSVKFTMTMFSLTPFTVAFLSFLLLLFSLQKHLQKMQLNYKGHRDPRTKVHTNALKLVLSFLLFYASFFLCVLLSWLSELYQNTVLYMLCETLGVFSPSSHSFLLLLGNAKLRQAFLLVAAKVWAKR
>sp|Q92844|TANK_HUMAN TRAF family member-associated NF-kappa-B activator OS=Homo sapiens OX=9606 GN=TANK PE=1 SV=2
MDKNLGEQLNKAYEAFRQACMDRDSAVKELQQKTENYEQRLREQQEQLSLQQTLLDKLKSQLLLVNSTQDNNYGCVPLLEDSETRKNNLTLDQPQDKVLSGLAREKLPKVRRQEVSSPRKETSARSLGSPLLHERGNLEKTFWDLKEEFHKLCMLAKAQKDHLSKLNLPDTATETQCSVPLQCTDKTDKQEALFKPQAKDDLNRGAPSLTSVTPRGLCRDEEDTSFESLSKFNVKFPPMDNDSTFLHSTPERPGLLSPATSEAVCQEKFNMEFRDNPGNFVKTEETLFELQGLDPLASALQNLKTTDKTKPSNLVNTCLRTTLDRAACLPPGDHNALYVNSFPLLDPSDAPFPSLDSPGKALRGPQQPLWKPFPNQDSDSVVLSGTDSELHLPRVCEFCQAVFPPSLTSRGDFLRHLNSHFNGET
>sp|Q92844-2|TANK_HUMAN Isoform Short of TRAF family member-associated NF-kappa-B activator OS=Homo sapiens OX=9606 GN=TANK
MDKNLGEQLNKAYEAFRQACMDRDSAVKELQQKTENYEQRLREQQEQLSLQQTLLDKLKSQLLLVNSTQDNNYGCVPLLEDSETRKNNLTLDQPQDKVLSGLAREKLPKVDLASAES
>sp|Q92844-3|TANK_HUMAN Isoform 3 of TRAF family member-associated NF-kappa-B activator OS=Homo sapiens OX=9606 GN=TANK
MDKNLGEQLNKAYEAFRQACMDRDSAVKELQQKTENYEQRLREQQEQLSLQQTLLDKLKSQLLLVNSTQDNNYGCVPLLEDSETRKNNLTLDQPQDKVLSGLAREKLPKVDLASAESSL
>sp|Q2M2D7|TBC28_HUMAN TBC1 domain family member 28 OS=Homo sapiens OX=9606 GN=TBC1D28 PE=2 SV=1
MEMDEDPDNLPAQGQGNLLLTKYEQGHRAGAAVDLGHEQVDVRKYTNNLGLVHEMELPRVSALEVKQRRKESKRTNKWQKMLADWTKYRSTKKLSQRVCKVLPLAVRGRALSLLLDLDKLKSQNPGKYKVMKEKGKRSSRLLHCLQLDVSHTLQKHMMFLQRFGVKQQELCDLLVAYSAYNPVSLPGQRYSWYLCPYSQAWVSLGGVATS
>sp|Q8NBL3|T178A_HUMAN Transmembrane protein 178A OS=Homo sapiens OX=9606 GN=TMEM178A PE=2 SV=1
MEPRALVTALSLGLSLCSLGLLVTALFTDHWYETDPRRHKESCERSRAGADPPDQKNRLMPLSHLPLRDSPPLGRRLLPGGPGRADPESWRSLLGLGGLDAECGRPLFATYSGLWRKCYFLGLDRDLDTLLLKGLAQRCTALKYHFSQPLRLRNLPFNLTKTLQQDEWHLLHLRRLTAGFLGMAVAVLLCGCLVATVSFFWEESLTQHVAGLLFLMTGLFCTLSLCTYAASLSYDLNRLPKLLYSLPADVEHGYSWSLFCAWCSLGFLVAAGGLCLAYPFLSRTKLAQLKSGRDSTV
>sp|Q8NBL3-2|T178A_HUMAN Isoform 2 of Transmembrane protein 178A OS=Homo sapiens OX=9606 GN=TMEM178A
MEPRALVTALSLGLSLCSLGLLVTALFTDHWYETDPRRHKESCERSRAGADPPDQKNRLMPLSHLLGPLEEVLLPGHRPGHRHPHPERYCAAMHGHQVPLFSAHPLAKHSF
>sp|Q9H6P5|TASP1_HUMAN Threonine aspartase 1 OS=Homo sapiens OX=9606 GN=TASP1 PE=1 SV=1
MTMEKGMSSGEGLPSRSSQVSAGKLTAKELETKQSYKEKRGGFVLVHAGAGYHSESKAKEYKHVCKRACQKALEKLQAGALATDAVTAALVELEDSPFTNAGMGSNLNLLGELECDASLMDGKSLNFGAVGALSGLKNPVSVANRLLCEGQKGKLSAGRLPPCFLVGEGAYRWAVDHGLPSCPPNLMTTRFSLAAFKRNKRKLELAERVDTDFMQLKKRRQSSEKENDSGTLDTVGAVVVDHEGNVAAAVSSGGLALKHPGRVGQAALYGCGCWAENTGAHNPYSTAVSTSGCGEHLVRTLLARECSHALQAEDAHQALLETMQNKFLSSPFLASEDGVLGGVLVLRSCRCSAEPDSSQNKQTLLVEFLWSHTTESMCVGYMSAQDGKAKTHLSRLPPGAVAGQSVALEGGVCRLESPVN
>sp|Q9H6P5-2|TASP1_HUMAN Isoform 2 of Threonine aspartase 1 OS=Homo sapiens OX=9606 GN=TASP1
MTMEKGMSSGEGLPSRSSQVSAGKLTAKELETKQSYKEKRGGFVLVHAGAGYHSESKAKEYKHVCKRACQKALEKLQAGALATDAVTAALVELEVYTHSYTSWSCLQPSLHVLLVKRQRKSPLPRLSTF
>sp|Q9H6P5-3|TASP1_HUMAN Isoform 3 of Threonine aspartase 1 OS=Homo sapiens OX=9606 GN=TASP1
MTMEKGMSSGEGLPSRSSQVSAGKLTAKELETKQSYKEKRGGFVLVHAGAGYHSESKAKEYKHVCKRACQKALEKLQAGALATDAVTAALVELEDVESLLCAPYWLENVHMLYKLRMLTKPCWRLCKTSLSVHLSLPVKMACLAE
>sp|Q9NYJ8|TAB2_HUMAN TGF-beta-activated kinase 1 and MAP3K7-binding protein 2 OS=Homo sapiens OX=9606 GN=TAB2 PE=1 SV=1
MAQGSHQLDFQVLHDLRQKFPEVPEVVVSRCMLQNNNNLDACCAVLSQESTRYLYGEGDLNFSDDSGLSGLRNHMTSLNLDLQSQNLYHHGREGSRMNGSRTLTHSLSDGQLQGGQSNSELFQQEPQTAPAQVPQGFNVFGMSSSSGASNSAPHLGFHLGSKGTSSLSQQTPRFNPLMVTLAPNLQTGRNTPTSLHLHGVPPPVLNSPQGNSLYLRPYLTTPGGTTRQTQQHSGWVSQFNPMNPQQVYQPSQPGPWTTCPASNPLSHTSSQQPNQQGHQTSHVYMPLSSPTTSQPPTLHSSGSSQSSAHSQYNLQNLSTGPRKNQLELKLEPPQRNNSSKLRSSGPRTSSTSSSVNSQTLNRNQPTVYLAASPPNTDELMSRSQPKVYLSANAATGDEQVMRNQPTLFLSTNSGASAASRNMSGQVSMGPAFLHHHPPKSRALGNNSATSPRVVVTQPNTKYTFKLTVSPNKPPAVSPGVVSPTFELTNLLNHPDHYVETENLQHLTDPTLAHVDRLSETRKLSMGSDDAAYTQALLVHQKARMERLQRELELQKKKLDKLKSEVNEMENNLTRRRLKRSNSLSQLPSLEEMQQLRSCNRQLQLDLDCLTKELDLFQARGPHFNPSALHNFYDNLGFVGPVPPKPKDQRSLLKTPKTQDTEDDEGAQWNCTACTFLNHPALLRCEQCEMPRHF
>sp|Q9NYJ8-2|TAB2_HUMAN Isoform 2 of TGF-beta-activated kinase 1 and MAP3K7-binding protein 2 OS=Homo sapiens OX=9606 GN=TAB2
MAQGSHQLDFQVLHDLRQKFPEVPEVVVSRCMLQNNNNLDACCAVLSQESTRYLYGEGDLNFSDDSGLSGLRNHMTSLNLDLQSQNLYHHGREGSRMNGSRTLTHSLSDGQLQGGQSNSELFQQEPQTAPAQVPQGFNVFGMSSSSGASNSAPHLGFHLGSKGTSSLSQQTPRFNPLMVTLAPNLQTGRNTPTSLHLHGVPPPVLNSPQGNSLYLRPYLTTPGGTTRQTQQHSGWVSQFNPMNPQQVYQPSQPGPWTTCPASNPLSHTSSQQPNQQGHQTSHVYMPLSSPTTSQPPTLHSSGSSQSSAHSQYNLQNLSTGPRKNQLELKLEPPQRNNSSKLRSSGPRTSSTSSSVNSQTLNRNQPTVYLAASPPNTDELMSRSQPKVYLSANAATGDEQVMRNQPTLFLSTNSGASAASRNMSGQVSMGPAFLHHHPPKSRALGNNSATSPRVVVTQPNTKYTFKLTVSPNKPPAVSPGVVSPTFELTNLLNHPDHYVETENLQHLTDPTLAHVDRLSETRKLSMGSDDAAYTQDL
>sp|Q1AE95|T183B_HUMAN Transmembrane protein 183B OS=Homo sapiens OX=9606 GN=TMEM183B PE=2 SV=1
MARGPGPLGRPRPDTVAMPKRGKRLKFRAHDACSGRVTVADYADSDLAVVRSGRVKKAVANAVRQEVKSLCGLEASQVPAEEALSGAGEPYDLLDSSDEMDAQEENLHERTVSRKKKSKRHKEELDGAGGEEYPMDLWLLLASYLRPEDLVNFSLLCKNAWTVTCTAAFWTRLYRRHYTLDASLPLRLRPESMEKLHCLRACVLRSLYHMYEPFAARLSKNPALPESTPSTLKNSKCLLFWCRKLVGNRQEPMWEFNFKFKKQSPRLKSKCTGGLQPPVQYEDVHTNPDQDCCLLQVTTLNFLFLPLVMGMLFTLFTLNVSTDMRHHRVRLVFQDSPVHGGRKLRSEQGVQVLLDPVHSVRLFDWWHPQYPFSLRA
>sp|Q9UP52|TFR2_HUMAN Transferrin receptor protein 2 OS=Homo sapiens OX=9606 GN=TFR2 PE=1 SV=1
MERLWGLFQRAQQLSPRSSQTVYQRVEGPRKGHLEEEEEDGEEGAETLAHFCPMELRGPEPLGSRPRQPNLLPWAAAGRRAAPYLVLTALLLFTGAFLLGYVAFRGSCQACGDSVLVVSEDVNYEPDLDFHQGRLYWSDLQAMFLQFLGEGRLEDTLRQTSLRERVAGSAGMAALTQDLRAALSRQKLDHVWTDTHYVGLQFPDPAHPNTLHWVDEAGKVGEQLPLEDPDVYCPYSALGNVTGELVYAHYGRPEDLQDLRARGVDPVGRLLLVRVGVLSFAQKVTNAQDFGAQGVLLYPEPADFSQDPPKPSLSSQQAVYGHVHLGTGDPYTPGFPSFNQTQFPPVASSGLPSLPAQPLSADLASRLLRKLKGPVAPQEWQGSLLGSPYHLGPGPRLRLVVNNHRTSTPLNNLFGCLEGRSEPDHYVVLGAQRDAWGPGAAKSAVGTALLLELVRTFSSMVSNGFRPRRSLLFLSWDGGDFGSVGSTEWLEGYLSVLHLKAVVYVSLDNAVLGDDKFHAKTSPLLTSLLESVLKQVDSPNHSGQTLYEQVVFTNPSWDAEVLRPLPMDSSAYSFTAFVGVPAVEFSFMEDDQAYPFLHTKEDTYENLHKVLQGRLPAVAQAVAQLAGQLLLRLSHDRLLPLDFGRYGDVVLRHLGNLNEFSGDLKARGLTLQWVYSARGDYLRAAEKLRQELYSSEERDERLTRMYNVRLMRVEFYFLSQYVSPADSPFRHLFMGRGDHTLGALLDHLRLLRSNSSGTPGATSSTGFQESRFRRQLALLTWTLQGAANALSGDVWNLDNNF
>sp|Q9UP52-2|TFR2_HUMAN Isoform Beta of Transferrin receptor protein 2 OS=Homo sapiens OX=9606 GN=TFR2
MAALTQDLRAALSRQKLDHVWTDTHYVGLQFPDPAHPNTLHWVDEAGKVGEQLPLEDPDVYCPYSALGNVTGELVYAHYGRPEDLQDLRARGVDPVGRLLLVRVGVLSFAQKVTNAQDFGAQGVLLYPEPADFSQDPPKPSLSSQQAVYGHVHLGTGDPYTPGFPSFNQTQFPPVASSGLPSLPAQPLSADLASRLLRKLKGPVAPQEWQGSLLGSPYHLGPGPRLRLVVNNHRTSTPLNNLFGCLEGRSEPDHYVVLGAQRDAWGPGAAKSAVGTALLLELVRTFSSMVSNGFRPRRSLLFLSWDGGDFGSVGSTEWLEGYLSVLHLKAVVYVSLDNAVLGDDKFHAKTSPLLTSLLESVLKQVDSPNHSGQTLYEQVVFTNPSWDAEVLRPLPMDSSAYSFTAFVGVPAVEFSFMEDDQAYPFLHTKEDTYENLHKVLQGRLPAVAQAVAQLAGQLLLRLSHDRLLPLDFGRYGDVVLRHLGNLNEFSGDLKARGLTLQWVYSARGDYLRAAEKLRQELYSSEERDERLTRMYNVRLMRVEFYFLSQYVSPADSPFRHLFMGRGDHTLGALLDHLRLLRSNSSGTPGATSSTGFQESRFRRQLALLTWTLQGAANALSGDVWNLDNNF
>sp|Q9UP52-3|TFR2_HUMAN Isoform Gamma of Transferrin receptor protein 2 OS=Homo sapiens OX=9606 GN=TFR2
MERLWGLFQRAQQLSPRSSQTVYQRVEGPRKGHLEEEEEDGEEGAETLAHFCPMELRGPEPLGSRPRQPNLLPWAAAGRRAAPYLVLTALLLFTGAFLLGYVAFRGSCQACGDSVLVVSEDVNYEPDLDFHQGRLYWSDLQAMFLQFLGEGRLEDTLRQTSLRERVAGSAGMAALTQDLRAALSRQKLDHVWTDTHYVGLQFPDPAHPNTLHWVDEAGKVGEQLPLEDPDVYCPYSALGNVTGELVYAHYGRPEDLQDLRARGVDPVGRLLLVRVGVLSFAQKVTNAQDFGAQGVLLYPEPADFSQDPPKPSLSSQQAVYGHVHLGTGDPYTPGFPSFNQTQKLKGPVAPQEWQGSLLGSPYHLGPGPRLRLVVNNHRTSTPLNNLFGCLEGRSEPDHYVVLGAQRDAWGPGAAKSAVGTALLLELVRTFSSMVSNGFRPRRSLLFLSWDGGDFGSVGSTEWLEGYLSVLHLKAVVYVSLDNAVLGDDKFHAKTSPLLTSLLESVLKQVDSPNHSGQTLYEQVVFTNPSWDAEVLRPLPMDSSAYSFTAFVGVPAVEFSFMEDDQAYPFLHTKEDTYENLHKVLQGRLPAVAQAVAQLAGQLLLRLSHDRLLPLDFGRYGDVVLRHLGNLNEFSGDLKARGLTLQWVYSARGDYLRAAEKLRQELYSSEERDERLTRMYNVRLMRVEFYFLSQYVSPADSPFRHLFMGRGDHTLGALLDHLRLLRSNSSGTPGATSSTGFQESRFRRQLALLTWTLQGAANALSGDVWNLDNNF
>sp|Q5VWP2|TET5C_HUMAN Terminal nucleotidyltransferase 5C OS=Homo sapiens OX=9606 GN=TENT5C PE=1 SV=1
MAEESSCTRDCMSFSVLNWDQVSRLHEVLTEVVPLHGRGNFPTLELTLKDLVQTVRSRLEEAGLKVHDVRLNGSAAGHVLVKDNGLGCKDLDLLFHVALPTEAEFQLVRDVVLCSLLNFLPEGVNKLKLSPVTLKEAYVQKLVKVCTDTDRWSLLSLSNKNGKNVELKFVDSLRRQFEFSVDSFQLLLDSLLFFYDCSNNPLSEHFHPTVLGESMYGDFEEAFDHLQNRLLATKNPEELRGGGLLKYSNLLVRDFRPTDQEELKTLERYMCSRFFLDFPDLLEQQRKLETYLQNHFAEEERSKYDYLMLLRRVVNESTVCLMGHERRQTLNLLSLLALRVLAEQNLLPSATNVTCYYQPAPYVSDGNFSNYYVAHPPVTYSQPYPTWLPCN
>sp|Q6B0B8|TIGD3_HUMAN Tigger transposable element-derived protein 3 OS=Homo sapiens OX=9606 GN=TIGD3 PE=1 SV=1
MELSSKKKLHALSLAEKLQVLELLDESKMSQSEVARRFQVSQPQLSRLCKNKEKLLADWCSGTANRERKRKRESKYSGLDEALLCWYHLARAKAWDVTGPMLLHKAKELADLMGQDFVPSLGWLVRWKRRNNVGFGARHVLAPSFPPEPPPPGLTSQAQLPLSLKDFSPEDVFGCAELPLLYRAVPGSFGACDQVQVLLCANSRGTEKRRVLLGGLQAAPRCFFGLRSEALPASYHPDLGLPWLEWLAQFDRDMGQQGRQVALLLAARVVEELAGLPGLYHVKLLPLAASSTTPPLPSSVVRAFKAHYRHRLLGKLAALQSERDGTSLAEAGAGLTVLDALHVASAAWAKVPPQLLFSSFLQEGLAPGKTPPSSHKTSEMPPVPGGLSLEEFSRFVDLEGEEPRSGVCKEELGTEDEKGDREGAFEPLPTKADALRALGTLRRWFECNSTSPELFEKFYDCEEEVERLCCL
>sp|A0A1W2PP97|THSD8_HUMAN Thrombospondin type-1 domain-containing protein 8 OS=Homo sapiens OX=9606 GN=THSD8 PE=3 SV=2
MARTPGALLLAPLLLLQLATPALVYQDYQYLGQQGEGDSWEQLRLQHLKEVEDSLLGPWGKWRCLCDLGKQERSREVVGTAPGPVFMDPEKLLQLRPCRQRDCPSCKPFDCDWRL
>sp|Q9NS62|THSD1_HUMAN Thrombospondin type-1 domain-containing protein 1 OS=Homo sapiens OX=9606 GN=THSD1 PE=1 SV=1
MKPMLKDFSNLLLVVLCDYVLGEAEYLLLREPGHVALSNDTVYVDFQYFDGANGTLRNVSVLLLEANTNQTVTTKYLLTNQSQGTLKFECFYFKEAGDYWFTMTPEATDNSTPFPWWEKSAFLKVEWPVFHVDLNRSAKAAEGTFQVGLFTSQPLCPFPVDKPNLVVDVLFTNSLPEARRNSRQPLELRTSKRTELAQGQWVEFGCAPLGPEAYVTVVLKLLGRDSVLTSTGPLDLAQKFGYKLVMVPELTCESGVEVTVLPPPCTFVQGVVTVFKEAPRYPGKRTLHLAENSLPLGERRTLFNCTLFDMGKNKYCFDFGLSSRSHFSAKEECMLLQRNTETWGLWQPWSQCSATCGDGVRERRRVCLTSFPSSPVCPGMSLEASLCSLEECAAFQPSSPSPLQPQGPVKSNNLVTVTGLSLCLFLLLATVLLTLWRRFGRPAKCSTPARHNSLHSPSFRKNSDEENLCELSEQRGSFSDGGDGPTGSPGDTGLPLTYRRSGPVPPEDDASGSESFQSNAQKLLPPLFSYRLAQQQLKEMKKKGLTETTKVYHVSQSPLTDTALDAAPSAPLDLESPEEAAANKFRLKSPFPEQPAVSAGERPPSRLDLNVTQASCALSPSQTLLRKSQARHVGSRGGPSERSHARNAHFRRTASFHEARQARPFRERSMSTLTPRQAPAYSSRTRTCEQAEDRFRPQSRGAHLFPEKLEHFQEASGTRGPLNPLPKSYTLGQPLRKPDLGDHQAGLVAGLERTEPHRARRGPSPSHKSVSRKQSSPLSPKDNYQRVSSLSPSQCRKDKCQSFPTHPEFAFYDNTSFGLTEAEQRMLDLPGYFGSNEEDETTSTLSVEKLVL
>sp|Q9NS62-2|THSD1_HUMAN Isoform 2 of Thrombospondin type-1 domain-containing protein 1 OS=Homo sapiens OX=9606 GN=THSD1
MKPMLKDFSNLLLVVLCDYVLGEAEYLLLREPGHVALSNDTVYVDFQYFDGANGTLRNVSVLLLEANTNQTVTTKYLLTNQSQGTLKFECFYFKEAGDYWFTMTPEATDNSTPFPWWEKSAFLKVEWPVFHVDLNRSAKAAEGTFQVGLFTSQPLCPFPVDKPNLVVDVLFTNSLPEARRNSRQPLELRTSKRTELAQGQWVEFGCAPLGPEAYVTVVLKLLGRDSVLTSTGPLDLAQKFGYKLVMVPELTCESGVEVTVLPPPCTFVQGVVTVFKEAPRYPGKRTLHLAENSLPLGERRTLFNCTLFDMGKNKYCFDFGLSSRSHFSAKEECMLLQRNTAFQPSSPSPLQPQGPVKSNNLVTVTGLSLCLFLLLATVLLTLWRRFGRPAKCSTPARHNSLHSPSFRKNSDEENLCELSEQRGSFSDGGDGPTGSPGDTGLPLTYRRSGPVPPEDDASGSESFQSNAQKLLPPLFSYRLAQQQLKEMKKKGLTETTKVYHVSQSPLTDTALDAAPSAPLDLESPEEAAANKFRLKSPFPEQPAVSAGERPPSRLDLNVTQASCALSPSQTLLRKSQARHVGSRGGPSERSHARNAHFRRTASFHEARQARPFRERSMSTLTPRQAPAYSSRTRTCEQAEDRFRPQSRGAHLFPEKLEHFQEASGTRGPLNPLPKSYTLGQPLRKPDLGDHQAGLVAGLERTEPHRARRGPSPSHKSVSRKQSSPLSPKDNYQRVSSLSPSQCRKDKCQSFPTHPEFAFYDNTSFGLTEAEQRMLDLPGYFGSNEEDETTSTLSVEKLVL
>sp|Q9NS62-3|THSD1_HUMAN Isoform 3 of Thrombospondin type-1 domain-containing protein 1 OS=Homo sapiens OX=9606 GN=THSD1
MKPMLKDFSNLLLVVLCDYVLGEAEYLLLREPGHVALSNDTVYVDFQYFDGANGTLRNVSVLLLEANTNQTVTTKYLLTNQSQGTLKFECFYFKEAGDYWFTMTPEATDNSTPFPWWEKSAFLKVEWPVFHVDLNRSAKAAEGTFQVGLFTSQPLCPFPVDKPNLVVDVLFTNSLPEARRNSRQPLELRTSKRTELAQGQWVEFGCAPLGPEAYVTVVLKLLGRDSVLTSTGPLDLAQKFGYKLVMVPELTCESGVEVTVLPPPCTFVQGVVTVFKEAPRYPGKRTLHLAENSLPLGERRTLFNCTLFDMGKNKYCFDFGLSSRSHFSAKEECMLLQRNTETWGLWQPWSQCSATCGDGVRERRRVCLTSFPSSPVCPGMSLEASLCSLEECAGGFSLCCPGWSAVARSWLTTSSASRVHALLLPQPPE
>sp|Q7L2K0|TEDC2_HUMAN Tubulin epsilon and delta complex protein 2 OS=Homo sapiens OX=9606 GN=TEDC2 PE=1 SV=1
MLPAGCSRRLVAELQGALDACAQRQLQLEQSLRVCRRLLHAWEPTGTRALKPPPGPETNGEDPLPACTPSPQDLKELEFLTQALEKAVRVRRGLTKAGERDKAPSLKSRSLVTSSGTTASAPPHSPGQAGGHASDTRPTKGLRQTTVPAKGHPERRLLSVGDGTRVGMGARTPRPGAGLRDQQMAPSAAPQAPEAFTLKEKGHLLRLPAAFRKAASQNSSLWAQLSSTQTSDSTDAAAAKTQFLQNMQTASGGPQPRLSAVEVEAEAGRLRKACSLLRLRMREELSAAPMDWMQEYRCLLTLEGLQAMVGQCLHRLQELRAAVAEQPPRPCPVGRPPGASPSCGGRAEPAWSPQLLVYSSTQELQTLAALKLRVAVLDQQLHLEKVLMAELLPLVSAAQPQGPPWLALCRAVHSLLCEGGARVLTLLRDEPAV
>sp|Q7L2K0-2|TEDC2_HUMAN Isoform 2 of Tubulin epsilon and delta complex protein 2 OS=Homo sapiens OX=9606 GN=TEDC2
MGARTPRPGAGLRDQQMAPSAAPQAPEAFTLKEKGHLLRLPAAFRKAASQNSSLWAQLSSTQTSDSTDAAAAKTQFLQNMQTASGGPQPRLSAVEVEAEAGRLRKACSLLRLRMREELSAAPMDWMQEYRCLLTLEGLQAMVGQCLHRLQELRAAVAEQPPRPCPVGRPPGASPSCGGRAEPAWSPQLLVYSSTQELQTLAALKLRVAVLDQQLHLEKVLMAELLPLVSAAQPQGPPWLALCRAVHSLLCEGGARVLTLLRDEPAV
>sp|Q7L2K0-3|TEDC2_HUMAN Isoform 3 of Tubulin epsilon and delta complex protein 2 OS=Homo sapiens OX=9606 GN=TEDC2
MGARTPRPGAGLRDQQMAPSAAPQAPEAFTLKEKGHLLRLPAAFRKAASQNSSLWAQLSSTQTSDSTDAAAAKTQFLQNMQTASGGPQPRLSAVEVEAEAGRLRKACSLLRLRMREELSAAPMDWMQEYRCLLTLEGLQAMVGQCLHRLQELRAAPRSCRPWRPSSCEWLCWTSRSTWKRCFWKRRWGCNRGPQP
>sp|O60220|TIM8A_HUMAN Mitochondrial import inner membrane translocase subunit Tim8 A OS=Homo sapiens OX=9606 GN=TIMM8A PE=1 SV=1
MDSSSSSSAAGLGAVDPQLQHFLEVETQKQRFQQLVHQMTELCWEKCMDKPGPKLDSRAEACFVNCVERFLDTSQFLLNRLEQTQKSKPVFSESLSD
>sp|Q9NWC5|TM45A_HUMAN Transmembrane protein 45A OS=Homo sapiens OX=9606 GN=TMEM45A PE=1 SV=1
MGNFRGHALPGTFFFLLGLWWCTKSLLKYLCKKQKRTCYLGSKTLFYRLELLEGLTLVGMALTGMAGEQFLPGGPHLMLYDYKQGHWNQLLGWHHFTMYFFFGLLGVADLLCFTLSSLPVSLTKLMLSNALFVEAFLFYNHTHGREMLDLFVHQLLVLVVFLTGLVAFLEFLVRNNVLLELLRSSLLLLQGSWFFQLGFVLYPPSGGPAWDLMDHENLLFLTLCFCWHYAVTLVLVGMNYAFLTWLVKSRLKRLCSSEVGLLKNAEREQESEEEM
>sp|Q8IYQ7|THNS1_HUMAN Threonine synthase-like 1 OS=Homo sapiens OX=9606 GN=THNSL1 PE=1 SV=2
MLHFNRCHHLKKLTQKCFSSLHVKTDKHAQRFLSRTFALAELRKSWYSTHSLVGDKNLLLMGPPGAGKTTVGRLLGQKLGCCVLDVDDDLLEKTWNMSVSEKLQDVGNEQFLEEEGKAVLNFSASGSVLSLTGSNPMHDASMWHLKKNGLLVYLDVPLLDLLCRLKLMKTDRLVGQNSGTSMKDLLKFRRQYYKKWYDARVFCESGASPEEVADKVLNALKRYQDVDSETFLSTRHVWPEDCEQKVSAKFFSEAVLEGLASDGGLFVPAKEFPKLSCGEWKSLVGATYVERAQLLLERCLHPADLPAARLGEMLETAYGENFACSKLAPVRHLSGNQFLLELFHGPTGSFKDLSLQLMPHLFAHCLPPSCNYMLLVATSGDTGSAVLNGFSRLNKNDKQRLAVVAFFPENGVSDFQKAQLLGSQRENGWAVGVESDFDFCQTALKRLFNDSDFTGFLTVEYGTLLSSANSLNWGRLLPQVVYHASAYLDLVSQGFLSFGSPVDVCLPTGNFGNLLAAVYAKMMGLPLRKFLCASNQNHVLTDFLKTGHYDLRERKLAQTFSPSLDLLKSSNLERHLHLMANKDGQLMTELFNRLESQHHFQLEKALVEKLQQDFVADWCSEGECLAALNSTYNTSGYLLDPHTAVAKVVADRVQDKTCPVLLSSTAHYSKFAPALMQALKLKELNETSSSQLYLLGSYNALPPLHEALLERTKQQEKMEYQVCAADMNVLKSHVEQLVQNQFL
>sp|Q8N661|TM86B_HUMAN Lysoplasmalogenase OS=Homo sapiens OX=9606 GN=TMEM86B PE=1 SV=2
MDAGKAGQTLKTHCSAQRPDVCRWLSPFLLSCCVYFCLWLPEDQLSWFAALVKCLPVLCLAGFLWVMSPSGGYTQLLQGALVCSAVGDACLLWPAAFVPGMAAFATAHLLYVWAFGFSPLQPGLLLLLLLAPGPYLSLVLQHLEPDMVLPVAAYGLLLMAMLWRGLAQGGSAGWGALLFTLSDGVLAWDTFAQPLPHAHLVLMTTYYAAQLLLTLSALRSPVPKTD
>sp|Q86UB9|TM135_HUMAN Transmembrane protein 135 OS=Homo sapiens OX=9606 GN=TMEM135 PE=2 SV=2
MAALSKSLPHNCYELGHTWHPSCRVSFLQLTGGALEESLKLYAPLYLLAALLRKRKLDYYLHKLLPELLQSASFLTANGALYMAFFCLLRKLLGKFYSWTPGFGAALPASYVALLLERKSRRGLLTLYMANLATETLFRMGVARGTLTTLRNGEVLLFCLTAAMYMFFFRCKDGLKGFTFSALRFLVGKEELPTHSFSPEAAYAKVEQKREQHEEKPGRMNMLGLVRKFVDSLCKHGPRHRCCKHYEDNCLSYCLKGFLRMFSVGYLLQCCLRLPSAFRHLFTQPSRLLSLFYNKENFQLGAFLGSFVSLYKGTSCFLRWLRNLDDELHALLAGFLAGLSMMFYKSTTLSMYLASKLVETMYFKGLEAGKVPYFPHADTLLYSLSTALCFQAAVMEVQTLRPSYWKFLLRLTKGKFAVMNRKVLDVFGTGASKHFQDFLPRLDPRYTTVTPELPTEFS
>sp|Q86UB9-2|TM135_HUMAN Isoform 2 of Transmembrane protein 135 OS=Homo sapiens OX=9606 GN=TMEM135
MAALSKSLPHNCYELGHTWHPSCRVSFLQLTGGALEESLKLYAPLYLLAALLRKRKLDYYLHKLLPELLQSASFLTANGALYMAFFCLLRKLLGKFYSWTPGFGAALPASYVALLLERKSRRGLLTLYMANLVLLFCLTAAMYMFFFRCKDGLKGFTFSALRFLVGKEELPTHSFSPEAAYAKVEQKREQHEEKPGRMNMLGLVRKFVDSLCKHGPRHRCCKHYEDNCLSYCLKGFLRMFSVGYLLQCCLRLPSAFRHLFTQPSRLLSLFYNKENFQLGAFLGSFVSLYKGTSCFLRWLRNLDDELHALLAGFLAGLSMMFYKSTTLSMYLASKLVETMYFKGLEAGKVPYFPHADTLLYSLSTALCFQAAVMEVQTLRPSYWKFLLRLTKGKFAVMNRKVLDVFGTGASKHFQDFLPRLDPRYTTVTPELPTEFS
>sp|P42765|THIM_HUMAN 3-ketoacyl-CoA thiolase, mitochondrial OS=Homo sapiens OX=9606 GN=ACAA2 PE=1 SV=2
MALLRGVFVVAAKRTPFGAYGGLLKDFTATDLSEFAAKAALSAGKVSPETVDSVLMGNVLQSSSDALYLARHVGLRVGLPKETPALTLNRLCGSGFQSLVNGCQELCVKEAEVVLCGGTESMSQAPYCVRNVRFGTKLGSDLKLEDSLWVSLTDQHVQLPMAMTAENLAVKHKLSREECDKYALQSQQRWKAANDAGYFNDEMAPLEVKTKKGKQTMQVDEHARPQTTLEQLQKLPPVFKKDGTVTAGNASGVADGAGAVLLASEDAVKKHNFTPLARLVGYFVSGCDPSLMGLGPVPALSGALKKAGLSLKDMDLVEVNEAFAPQYLAVERSLDLDLSKTNVNGGALALGHPLGGSGSRLTAHLVHELRRRGGKYAVGSACLGGGQGLAVLLQSTA
>sp|Q06643|TNFC_HUMAN Lymphotoxin-beta OS=Homo sapiens OX=9606 GN=LTB PE=1 SV=1
MGALGLEGRGGRLQGRGSLLLAVAGATSLVTLLLAVPLTVLAVLALVPQDQGGLVTETADPGAQAQQGLGFQKLPEEEPETDLSPGLPAAHLLGAPLKGQGLGWETTKEQAFLTSGTQFSDAEGLALPQDGLYYLYCLVGYRGRAPPGGGDPQGRSVTLRSSLYRAGGAYGPGTPELLLEGAETVTPVLDPARRQGYGPLWYTSVGFGGLVQLRRGERVYVNLSHPDMVDFARGKTFFGAVMVG
>sp|Q06643-2|TNFC_HUMAN Isoform 2 of Lymphotoxin-beta OS=Homo sapiens OX=9606 GN=LTB
MGALGLEGRGGRLQGRGSLLLAVAGATSLVTLLLAVPLTVLAVLALVPQDQGGLGFRSCQRRSQKQLSAPGSQLPTS
>sp|Q8N616|TM148_HUMAN Putative uncharacterized protein encoded by LINC00311 OS=Homo sapiens OX=9606 GN=LINC00311 PE=5 SV=1
MVAADQGRGWNPLDGPTWEVLAMPLPLGPATQVPALFSAALVPPVSSLRPNQMLDWQRLKTPHGAPVACSLGLSGEWVPTPCALSLLALLGLQLDPLFGLWGCTRTLFWSEWARESRRP
>sp|Q96A98|TIP39_HUMAN Tuberoinfundibular peptide of 39 residues OS=Homo sapiens OX=9606 GN=PTH2 PE=1 SV=1
METRQVSRSPRVRLLLLLLLLLVVPWGVRTASGVALPPVGVLSLRPPGRAWADPATPRPRRSLALADDAAFRERARLLAALERRHWLNSYMHKLLVLDAP
>sp|A0A0A0MT94|TJB22_HUMAN T cell receptor beta joining 2-2 OS=Homo sapiens OX=9606 GN=TRBJ2-2 PE=4 SV=2
NTGELFFGEGSRLTVL
>sp|Q9Y2W2|WBP11_HUMAN WW domain-binding protein 11 OS=Homo sapiens OX=9606 GN=WBP11 PE=1 SV=1
MGRRSTSSTKSGKFMNPTDQARKEARKRELKKNKKQRMMVRAAVLKMKDPKQLLRDMEKLDEMEFNPVQQPQLNEKVLKDKRKKLRETFERLLRLYEKENPDLYKELRKLEVEYEQKRAQLSQYFDAVKNAQHVEVESLPLPDMPHAPSNLLLQDLPLPGAQPPSLLKKTSAYGPPTRAVSLLPLLGHGVPRLPPGRKPPGPPPGPPPPQVVQMYGRKVGFALDLPPRRRDEDMLYSPELAQRGHDDDVSSTSEDDGYPEDMDQDKHDDSTDDSDTDKSDGESDGDEFVHRDNGERDNNEEKKSGLSVRFADMPGKSRKKKKNMKELTPLQAMMLRMAGQELPEEGREVEEFSEDDDEDDSDDSEAEKQSQKQHKEESHSDGTSTASSQQQAPPQSVPPSQLQAPPMPGPPPLGPPPAPPLRPPGPPTGLPPGPPPGAPPFLRPPGMPGLRGPLPRLLPPGPPPGRPPGPPPGPPPGLPPGPPPRGPPPRLPPPAPPGLPPPRPGMMRPPLVPPLGPAPPGLFPPAPLPNPGVLSAPPNLLQRPKADDTSAATLEKKATATLSAKPQLTNPKAELTRFVPTALRVRRENKGATAAPQRKSEDDSAVPLAKAAPKSGPSVPVSVQTKDDVYEAFMKEMEGLL
>sp|Q6Q0C0|TRAF7_HUMAN E3 ubiquitin-protein ligase TRAF7 OS=Homo sapiens OX=9606 GN=TRAF7 PE=1 SV=1
MSSGKSARYNRFSGGPSNLPTPDVTTGTRMETTFGPAFSAVTTLTKADGTSTYKQHCRTPSSSSTLAYSPRDEEDSMPPLSTPRRSDSALSVRSLHSESSMSLRSTFSLPEEEEEPEPLVFAEQPSVKLCCQLCCSVFKDPVLTTCGHTFCRRCALKSEKCPVDNVKLTVVVNNLAVAEQLGELFLHCRHGCRVAGSGKPPLFEVDPRGCPFTLKLSARKDHEGSCDYRPVRCPNNPSCPPLLRMNLEAHLKECEHLKCPHSKYGCTFLGNQDTYETHLETCRFEGLKEFLQQTDDRFHEMHVALAQKDQELAFLRSMLGKLSEKLDQLEKSLELKFDVLDENQSKLSEDLMEFRRDASMLNDELSHLNARLNMGLLGSYDPQQLFKCKGTFVGHQGPVWCLCVYSMGDLLFSGSSDKTLKVWDTCTTYKCQKTLEGHDGLVLALCLQGCKLYSGSADCTLLVWDLQNLQKVNTLRAHDNPVCTLVSSHNVLFSGSLKALKVWDLVGTELKLKKELTGLNHWVRALVAAQSYLYSGSYQTLKLWDLRTLDCLHVLQTSGGSVYSLAVTNHHLVCGTYENLLHVWDLESKEQVRTLTGHVGTVYALAVLSTPDQTKVFSASYDRSLRVWSMDNMLCTQTLLRHQGSVTALAVSRGRLFSGAVDSTVKVWTC
>sp|Q6Q0C0-2|TRAF7_HUMAN Isoform 2 of E3 ubiquitin-protein ligase TRAF7 OS=Homo sapiens OX=9606 GN=TRAF7
MPPLSTPRRSDSALSVRSLHSESSMSLRSTFSLPEEEEEPEPLVFAEQPSVKLCCQLCCSVFKDPVLTTCGHTFCRRCALKSEKCPVDNVKLTVVVNNLAVAEQLGELFLHCRHGCRVAGSGKPPLFEVDPRGCPFTLKLSARKDHEGSCDYRPVRCPNNPSCPPLLRMNLEAHLKECEHLKCPHSKYGCTFLGNQDTYETHLETCRFEGLKEFLQQTDDRFHEMHVALAQKDQELAFLRSMLGKLSEKLDQLEKSLELKFDVLDENQSKLSEDLMEFRRDASMLNDELSHLNARLNMGLLGSYDPQQLFKCKGTFVGHQGPVWCLCVYSMGDLLFSGSSDKTLKVWDTCTTYKCQKTLEGHDGLVLALCLQGCKLYSGSADCTLLVWDLQNLQKVNTLRAHDNPVCTLVSSHNVLFSGSLKALKVWDLVGTELKLKKELTGLNHWVRALVAAQSYLYSGSYQTLKLWDLRTLDCLHVLQTSGGSVYSLAVTNHHLVCGTYENLLHVWDLESKEQVRTLTGHVGTVYALAVLSTPDQTKVFSASYDRSLRVWSMDNMLCTQTLLRHQGSVTALAVSRGRLFSGAVDSTVKVWTC
>sp|Q16890|TPD53_HUMAN Tumor protein D53 OS=Homo sapiens OX=9606 GN=TPD52L1 PE=1 SV=1
MEAQAQGLLETEPLQGTDEDAVASADFSSMLSEEEKEELKAELVQLEDELTTLRQVLSAKERHLVELKQKLGMNLMNELKQNFSKSWHDMQTTTAYKKTHETLSHAGQKATAAFSNVGTALSKKFGDMSYSLRHSLSMPAMRNSPTFKSFEERVETTVTSLKTKVGGTNPNGGSFEEVLSSTAHASAQSLAGGSRRTKEEELQC
>sp|Q16890-2|TPD53_HUMAN Isoform 2 of Tumor protein D53 OS=Homo sapiens OX=9606 GN=TPD52L1
MEAQAQGLLETEPLQGTDEDAVASADFSSMLSEEEKEELKAELVQLEDELTTLRQVLSAKERHLVELKQKLGMNLMNELKQNFSKSWHDMQTTTAYKKTHETLSHAGQKATAAFSNVGTALSKKFGDMSYSLRHSLSMPAMRRK
>sp|Q16890-3|TPD53_HUMAN Isoform 3 of Tumor protein D53 OS=Homo sapiens OX=9606 GN=TPD52L1
MEAQAQGLLETEPLQGTDEDAVASADFSSMLSEEEKEELKAELVQLEDELTTLRQVLSAKERHLVELKQKLGMNLMNELKQNFSKSWHDMQTTTAYKKTHETLSHAGQKATAAFSNVGTALSKKFGDMRRK
>sp|Q16890-4|TPD53_HUMAN Isoform 4 of Tumor protein D53 OS=Homo sapiens OX=9606 GN=TPD52L1
MLSEEEKEELKAELVQLEDELTTLRQVLSAKERHLVELKQKLGMNLMNELKQNFSKSWHDMQTTTAYKKTHETLSHAGQKATAAFSNVGTALSKKFGDMRRK
>sp|Q16890-5|TPD53_HUMAN Isoform 5 of Tumor protein D53 OS=Homo sapiens OX=9606 GN=TPD52L1
MLSEEEKEELKAELVQLEDELTTLRQVLSAKERHLVELKQKLGMNLMNELKQNFSKSWHDMQTTTAYKKTHETLSHAGQKATAAFSNVGTALSKKFGDMSYSLRHSLSMPAMRNSPTFKSFEERVETTVTSLKTKVGGTNPNGGSFEEVLSSTAHASAQSLAGGSRRTKEEELQC
>sp|P20396|TRH_HUMAN Pro-thyrotropin-releasing hormone OS=Homo sapiens OX=9606 GN=TRH PE=1 SV=1
MPGPWLLLALALTLNLTGVPGGRAQPEAAQQEAVTAAEHPGLDDFLRQVERLLFLRENLQRLQGDQGEHSASQLFQSDWLSKRQHPGKREEEEEEGVEEEEEEEGGAVGPHKRQHPGRREDEASWSVDVTQHKRQHPGRRSPWLAYAVPKRQHPGRRLADPKAQRSWEEEEEEEEREEDLMPEKRQHPGKRALGGPCGPQGAYGQAGLLLGLLDDLSRSQGAEEKRQHPGRRAAWVREPLEE
>sp|Q96BQ3|TRI43_HUMAN Tripartite motif-containing protein 43 OS=Homo sapiens OX=9606 GN=TRIM43 PE=1 SV=1
MDSDFSHAFQKELTCVLCLNYLVDPVTLCCGHSFCRPCLCLSWEEAQSPANCPACREPSPKMDFKTNLLLKNLVTLARKASLWQFLSSEKQLCGTHRQTKKMFCDMDKSLLCLLCSNSQEHGAHKHHPLEEAAEEHREKLLKQMRLLWKKLQENQRNLYEEGRTAFLWRGNVVLRAQMLRNEYRKLHPVLHKEEKQHLERLNKEYQELFQQLQRSWVKMDQKSKHLKEMYQELMEMCHKPDVELLQDLGDLVARSESVLLHMPQPVNPELTAGPLTGLVYRLNRFRVELSFHFEVTNHNLRLFEDVRSWMFRRGPLNSDRSDYFAAWGARVFSFGKHYWELDVDNSCDWALGVCNNSWLRKNSTMVNSEDLFLLLCLKVDNHFNLLTTSPVFPHYLEKPLGRVGVFLDFESGSVSFLNVTKSSLLWSYPAGSLTFPVRPFFYTGHR
>sp|P56180|TPTE_HUMAN Putative tyrosine-protein phosphatase TPTE OS=Homo sapiens OX=9606 GN=TPTE PE=1 SV=3
MNESPDPTDLAGVLLELGPNDSPQTSEFKGATEEAPAKESPHTSEFKGAARVSPLSESVLARLSKFEVEDAENVASYDSKLKKLVHSLVSSFAFGLFGVFLVLLDVTLLLADLLFTDSKLYLPLEYRSLSLALALFFLMDVLLRVFVERRQQYFSDLFNLLDTALLVLLLLVDVVYLFFDLKLLRNLPRWTHLLRLLRLLLLLRLFHLFHQKRQLEKLLRRRVSENKRRYTRDGFDLDLTYVTERLLAMSFPSSGRQSFYRNPLKEVVRFLDKKHRNHYRVYNLCSERAYDPKHFHNRVVRLMLDDHNVPTLHQMVVFTKEVNEWMAQDLENLVALHCKGGTDRTGTMVCAFLLASELCSTAKESLYYFGERRTDKTHSEKFQGVKTPSQKRYVAYFAQVKHLYNWNLPPRRLLFLKHFLLYSLPRYVRDLKLQLEMEKKVVFSTLSLGKCSVLDNLTTDKLLLDVFDGLPLYDDVKVQFFYSNLPTYYDNCSFYFWLHTSFLENNRLYLPKNELDNLHKQKARRLYPSDFAVELLFGEKMTSSDVVAGSD
>sp|P56180-2|TPTE_HUMAN Isoform 2 of Putative tyrosine-protein phosphatase TPTE OS=Homo sapiens OX=9606 GN=TPTE
MNESPDPTDLAGVLLELGPNDSPQTSEFKGATEEAPAKESVLARLSKFEVEDAENVASYDSKLKKLVHSLVSSFAFGLFGVFLVLLDVTLLLADLLFTDSKLYLPLEYRSLSLALALFFLMDVLLRVFVERRQQYFSDLFNLLDTALLVLLLLVDVVYLFFDLKLLRNLPRWTHLLRLLRLLLLLRLFHLFHQKRQLEKLLRRRVSENKRRYTRDGFDLDLTYVTERLLAMSFPSSGRQSFYRNPLKEVVRFLDKKHRNHYRVYNLCSERAYDPKHFHNRVVRLMLDDHNVPTLHQMVVFTKEVNEWMAQDLENLVALHCKGGTDRTGTMVCAFLLASELCSTAKESLYYFGERRTDKTHSEKFQGVKTPSQKRYVAYFAQVKHLYNWNLPPRRLLFLKHFLLYSLPRYVRDLKLQLEMEKKVVFSTLSLGKCSVLDNLTTDKLLLDVFDGLPLYDDVKVQFFYSNLPTYYDNCSFYFWLHTSFLENNRLYLPKNELDNLHKQKARRLYPSDFAVELLFGEKMTSSDVVAGSD
>sp|P56180-3|TPTE_HUMAN Isoform 3 of Putative tyrosine-protein phosphatase TPTE OS=Homo sapiens OX=9606 GN=TPTE
MNESPDPTDLAGVLLELGPNDSPQTSEFKGATEEAPAKESSKLKKLVHSLVSSFAFGLFGVFLVLLDVTLLLADLLFTDSKLYLPLEYRSLSLALALFFLMDVLLRVFVERRQQYFSDLFNLLDTALLVLLLLVDVVYLFFDLKLLRNLPRWTHLLRLLRLLLLLRLFHLFHQKRQLEKLLRRRVSENKRRYTRDGFDLDLTYVTERLLAMSFPSSGRQSFYRNPLKEVVRFLDKKHRNHYRVYNLCSERAYDPKHFHNRVVRLMLDDHNVPTLHQMVVFTKEVNEWMAQDLENLVALHCKGGTDRTGTMVCAFLLASELCSTAKESLYYFGERRTDKTHSEKFQGVKTPSQKRYVAYFAQVKHLYNWNLPPRRLLFLKHFLLYSLPRYVRDLKLQLEMEKKVVFSTLSLGKCSVLDNLTTDKLLLDVFDGLPLYDDVKVQFFYSNLPTYYDNCSFYFWLHTSFLENNRLYLPKNELDNLHKQKARRLYPSDFAVELLFGEKMTSSDVVAGSD
>sp|P56180-4|TPTE_HUMAN Isoform 4 of Putative tyrosine-protein phosphatase TPTE OS=Homo sapiens OX=9606 GN=TPTE
MDVLLRVFVERRQQYFSDLFNLLDTALLVLLLLVDVVYLFFDLKLLRNLPRWTHLLRLLRLLLLLRLFHLFHQKRQLEKLLRRRVSENKRRYTRDGFDLDLTYVTERLLAMSFPSSGRQSFYRNPLKEVVRFLDKKHRNHYRVYNLCSERAYDPKHFHNRVVRLMLDDHNVPTLHQMVVFTKEVNEWMAQDLENLVALHCKGGTDRTGTMVCAFLLASELCSTAKESLYYFGERRTDKTHSEKFQGVKTPSQKRYVAYFAQVKHLYNWNLPPRRLLFLKHFLLYSLPRYVRDLKLQLEMEKKVVFSTLSLGKCSVLDNLTTDKLLLDVFDGLPLYDDVKVQFFYSNLPTYYDNCSFYFWLHTSFLENNRLYLPKNELDNLHKQKARRLYPSDFAVELLFGEKMTSSDVVAGSD
>sp|Q96LD4|TRI47_HUMAN E3 ubiquitin-protein ligase TRIM47 OS=Homo sapiens OX=9606 GN=TRIM47 PE=1 SV=2
MDGSGPFSCPLCLEPLREPVTLPCGHNFCLACLGALWPHRGASGAGGPGGAARCPLCQEPFPDGLQLRKNHTLSELLQLRQGSGPGSGPGPAPALAPEPSAPSALPSVPEPSAPCAPEPWPAGEEPVRCDACPEGAALPAALSCLSCLASFCPAHLGPHERSPALRGHRLVPPLRRLEESLCPRHLRPLERYCRAERVCLCEACAAQEHRGHELVPLEQERALQEAEQSKVLSAVEDRMDELGAGLAQSRRTVALLKSAAVAERERVSRLFADAAAALQGFQTQVLGFLEEGEAAMLGRSQGDLRRQEEQRSRLSRARQNLSQVPEADSVSFLQELLALRLALEDGCGPGPGPPRELSFTKSSQAVRAVRDMLAVACVNQWEQLRGPGGNEDGPQKLDSEADAEPQDLESTNLLESEAPRDYFLKFAYLVDLDSDTADKFLQLFGTKGVKRVLCPLNYPLSPTRFTHCEQVLGEGALDRGTYYWEVELLEGWVSMGVMAEDFSPQEPYDRGRLGRNAHSCCLQWNGRSFSVWFHGLEAPLPHPFSPTVGVCLEYADRALAFYAVRDGKMSLLRRLKASRPRRGGLPASPLDPFQSRLDSHFAGLFTHRLKPAFFLESVDAHLQLGPLKKSCLSVLKRR
>sp|Q96LD4-2|TRI47_HUMAN Isoform 2 of E3 ubiquitin-protein ligase TRIM47 OS=Homo sapiens OX=9606 GN=TRIM47
MDELGAGLAQSRRTVALLKSAAVAERERVSRLFADAAAALQGFQTQVLGFLEEGEAAMLGRSQGDLRRQEEQRSRLSRARQNLSQVPEADSVSFLQELLALRLALEDGCGPGPGPPRELSFTKSSQAVRAVRDMLAVACVNQWEQLRGPGGNEDGPQKLDSEADAEPQDLESTNLLESEAPRDYFLKFAYLVDLDSDTADKFLQLFGTKGVKRVLCPLNYPLSPTRFTHCEQVLGEGALDRGTYYWEVELLEGWVSMGVMAEDFSPQEPYDRGRLGRNAHSCCLQWNGRSFSVWFHGLEAPLPHPFSPTVGVCLEYADRALAFYAVRDGKMSLLRRLKASRPRRGGLPASPLDPFQSRLDSHFAGLFTHRLKPAFFLESVDAHLQLGPLKKSCLSVLKRR
>sp|Q5T4D3|TMTC4_HUMAN Protein O-mannosyl-transferase TMTC4 OS=Homo sapiens OX=9606 GN=TMTC4 PE=1 SV=2
MAVLDTDLDHLLPSSVLPPFWAKLVVGSVALVCFARSYDGDFVFDDSEALVNNKDLQAETPLGDLWHHDFWGSRLSSNTSHKSYRPLTVLTFRLNYYLSGGFHPVGFHVVNLLLHSGLSVLMVDVFSVLFGGLQYTSKGRRLHLAPRASLLAALLFAVHPVHTECVAGVVGRADLLCALFFLLSFLGYCKAFRESNKEGAHSSTFWVLLSLFLGAVAMLCKEQGLTVLGLNAVFDLLVLGKFNVLELVQKVLHKDKSLENLGMLRNGGLLFRMTLLTSGGAGMLYVRWRLMGTGPPAFTEVDNPASFADSMLVRAVNYNYYYSLNAWLLLCPWWLCFDWSMGCLPLLKSLSDWRVLALAALWFCLLGLLCQALCSEDGHKRRLLTLGLGFLVLPFLPASNLFFRVGFVVAERVLYLPSVGYCVLLTFGFGALSKHTKKKKLLAAVVLGLLFLNTLRCVLRSGEWRSEEQLFRSALSVCPLNAKVHYNLGKNLADKGNQTAALRYYREAVRLNPKYVHAMNNLGNLLKERNELQEAEELLSLAVQLQPDFAAAWMNLGLVQNSLKRFEAAEQSYRTALKHRRKYPDCYYNLGRLYADLNRHVDALNAWRNATVLKPEHSLAWNNMLLLLDNTGNLAQAEAVGREALELLPNDHSLMFSLANVLGKSQKYKESEALFLKALKANPNAASYHGNLAVLYHRWGHLDLAKKHYELSLQLDPTASGTKENYGLLRRKLELMQKKAV
>sp|Q5T4D3-2|TMTC4_HUMAN Isoform 2 of Protein O-mannosyl-transferase TMTC4 OS=Homo sapiens OX=9606 GN=TMTC4
MAVLDTDLDHLLPSSVLPPFWAKLVVGSVALVCFARSYDGDFVFDDSEALVNNKDLQAETPLGDLWHHDFWGSRLSSNTSHKSYRPLTVLTFRLNYYLSGGFHPVGFHVVNLLLHSGLSVLMVDVFSVLFGGLQYTSKGRRLHLAPRASLLAALLFAVHPVHTECVAGVVGRADLLCALFFLLSFLGYCKAFRESNKEGAHSSTFWVLLSLFLGAVAMLCKEQGLTVLGLNAVFDLLVLGKFNVLELVQKVLHKDKSLENLGMLRNGGLLFRMTLLTSGGAGMLYVRWRLMGTGPPAFTEVDNPASFADSMLVRAVNYNYYYSLNAWLLLCPWWLCFDWSMGCLPLLKSLSDWRVLALAALWFCLLGLLCQALCSEDGHKRRLLTLGLGFLVLPFLPASNLFFRVGFVVAERVLYLPSVGYCVLLTFGFGALSKHTKKKKLLAAVVLGLLFLNTLRCVLRSGEWRSEEQLFRSALSVCPLNAKVHYNLGKNLADKGNQTAALRYYREAVRLNPKYVHAMNNLGNLLKERNELQEAEELLSLAVQLQPDFAAAWMNLGLVQNSLKRFEAAEQSYRTALKHRRKYPDCYYNLGRLVSAGCPVPVEGKMGYFSYL
>sp|Q5T4D3-3|TMTC4_HUMAN Isoform 3 of Protein O-mannosyl-transferase TMTC4 OS=Homo sapiens OX=9606 GN=TMTC4
MLPNQHNAGAGSHQPAVFRMAVLDTDLDHLLPSSVLPPFWAKLVVGSVALVCFARSYDGDFVFDDSEALVNNKDLQAETPLGDLWHHDFWGSRLSSNTSHKSYRPLTVLTFRLNYYLSGGFHPVGFHVVNLLLHSGLSVLMVDVFSVLFGGLQYTSKGRRLHLAPRASLLAALLFAVHPVHTECVAGVVGRADLLCALFFLLSFLGYCKAFRESNKEGAHSSTFWVLLSLFLGAVAMLCKEQGLTVLGLNAVFDLLVLGKFNVLELVQKVLHKDKSLENLGMLRNGGLLFRMTLLTSGGAGMLYVRWRLMGTGPPAFTEVDNPASFADSMLVRAVNYNYYYSLNAWLLLCPWWLCFDWSMGCLPLLKSLSDWRVLALAALWFCLLGLLCQALCSEDGHKRRLLTLGLGFLVLPFLPASNLFFRVGFVVAERVLYLPSVGYCVLLTFGFGALSKHTKKKKLLAAVVLGLLFLNTLRCVLRSGEWRSEEQLFRSALSVCPLNAKVHYNLGKNLADKGNQTAALRYYREAVRLNPKYVHAMNNLGNLLKERNELQEAEELLSLAVQLQPDFAAAWMNLGLVQNSLKRFEAAEQSYRTALKHRRKYPDCYYNLGRLYADLNRHVDALNAWRNATVLKPEHSLAWNNMLLLLDNTGNLAQAEAVGREALELLPNDHSLMFSLANVLGKSQKYKESEALFLKALKANPNAASYHGNLAVLYHRWGHLDLAKKHYELSLQLDPTASGTKENYGLLRRKLELMQKKAV
>sp|Q5T4D3-4|TMTC4_HUMAN Isoform 4 of Protein O-mannosyl-transferase TMTC4 OS=Homo sapiens OX=9606 GN=TMTC4
MAVLDTDLDHLLPSSVLPPFWAKLVVGSVALVCFARSYDGDFVFDDSEALVNNKVAGVVGRADLLCALFFLLSFLGYCKAFRESNKEGAHSSTFWVLLSLFLGAVAMLCKEQGLTVLGLNAVFDLLVLGKFNVLELVQKVLHKDKSLENLGMLRNGGLLFRMTLLTSGGAGMLYVRWRLMGTGPPAFTEVDNPASFADSMLVRAVNYNYYYSLNAWLLLCPWWLCFDWSMGCLPLLKSLSDWRVLALAALWFCLLGLLCQALCSEDGHKRRLLTLGLGFLVLPFLPASNLFFRVGFVVAERVLYLPSVGYCVLLTFGFGALSKHTKKKKLLAAVVLGLLFLNTLRCVLRSGEWRSEEQLFRSALSVCPLNAKVHYNLGKNLADKGNQTAALRYYREAVRLNPKYVHAMNNLGNLLKERNELQEAEELLSLAVQLQPDFAAAWMNLGLVQNSLKRFEAAEQSYRTALKHRRKYPDCYYNLGRLYADLNRHVDALNAWRNATVLKPEHSLAWNNMLLLLDNTGNLAQAEAVGREALELLPNDHSLMFSLANVLGKSQKYKESEALFLKALKANPNAASYHGNLAVLYHRWGHLDLAKKHYELSLQLDPTASGTKENYGLLRRKLELMQKKAV
>sp|Q86UV7|TRI73_HUMAN Tripartite motif-containing protein 73 OS=Homo sapiens OX=9606 GN=TRIM73 PE=2 SV=1
MAWQVSLLELEDRLQCPLCLEVFKESLMLQCGHSYCKGCLVSLSYHLDTKVRCPMCWQVVDGSSSLPNVSLAWVLEALRLPGDPEPKVCVHHRNPLSLFCEKDQELLCGLCGLLGSHQHHPVTPVSTVCSRMKEELAALFSELKQEQKKVDELLAKLVKNRTRLVNESDVFSWVLRREFQELRHPVDEEKARCLEGLGGHTRGLVASLDMQLEQAQGTRERLAQAECVLEQFGNEDHHEFLWKFHSMASR
>sp|Q6ZUK4|TMM26_HUMAN Transmembrane protein 26 OS=Homo sapiens OX=9606 GN=TMEM26 PE=1 SV=1
MEGLVFLNALATRLLFLLHSLVGVWRVTEVKKEPRYWLLALLNLLLFLETALTLKFKRGRGYKWFSPALFLYLLSLVPSLWLLELHHETQYCSLQAEGTSQNTSRKEDFNQTLTSNEQTSRADDLLETAKVFVNNLSTVCEKVWTLGLHQTFLLMLLLGRWLLPLGGGLTRDQLSQLLLMFVGTAADLLEFTSETLEEQNVRNSPALVYALLVLWTWSMLQFPLDLAVQNVVCPVSVTERGFPSLFFCQYSADLWNLGLSVFLQDGPFLVVRLLLMTYFKVLNQMLVFFAAKNFLVVVLQLYRLVVLALAVRASLRSQSEGLKGEHGCRAQTSESGPSQRDWQNESKEGLALPLRGSPVTSDDSHHTP
>sp|Q6ZUK4-2|TMM26_HUMAN Isoform 2 of Transmembrane protein 26 OS=Homo sapiens OX=9606 GN=TMEM26
MEGLVFLNALATRLLFLLHSLVGVWRVTEVKKEPRYWLLALLNLLLFLETALTLKFKRGRGYKWFSPALFLYLLSLVPSLWLLELHHETQYCSLQAEGTSQNTSRKEDFNQTLTSNEQTSRADDLLETAKVFVNNLSTVCEKVWTLGLHQTFLLMLLLGRWLLPLGGGLTRDQLSQLLLMFVGTAADLLEFTSETLEEQNVRLCWKNSTNRRHTNPKWQLVLF
>sp|Q8IUR0|TPPC5_HUMAN Trafficking protein particle complex subunit 5 OS=Homo sapiens OX=9606 GN=TRAPPC5 PE=1 SV=1
MEARFTRGKSALLERALARPRTEVSLSAFALLFSELVQHCQSRVFSVAELQSRLAALGRQVGARVLDALVAREKGARRETKVLGALLFVKGAVWKALFGKEADKLEQANDDARTFYLLEREPLLNTYLSVPKENSTLNCASFTAGLVEAVLTHSGFPAKVTAHWHKGTTLMLKFEEAVLARDRALEGR
>sp|O75888|TNF13_HUMAN Tumor necrosis factor ligand superfamily member 13 OS=Homo sapiens OX=9606 GN=TNFSF13 PE=1 SV=1
MPASSPFLLAPKGPPGNMGGPVREPALSVALWLSWGAALGAVACAMALLTQQTELQSLRREVSRLQGTGGPSQNGEGYPWQSLPEQSSDALEAWENGERSRKRRAVLTQKQKKQHSVLHLVPLNATSKDDSDVTEVMWQPALRRGRGLQAQGYGVRLQDAGVYLLYSQVLFQDVTFTMGQVVSREGQGRQETLFRCLRSMPSHPDRAYNSCYSAGVFHLHQGDLLSVLLPRARAKLNLSPHGTFLGFVKL
>sp|O75888-2|TNF13_HUMAN Isoform Beta of Tumor necrosis factor ligand superfamily member 13 OS=Homo sapiens OX=9606 GN=TNFSF13
MPASSPFLLAPKGPPGNMGGPVREPALSVALWLSWGAALGAVACAMALLTQQTELQSLRREVSRLQGTGGPSQNGEGYPWQSLPEQSSDALEAWENGERSRKRRAVLTQKQKNDSDVTEVMWQPALRRGRGLQAQGYGVRLQDAGVYLLYSQVLFQDVTFTMGQVVSREGQGRQETLFRCLRSMPSHPDRAYNSCYSAGVFHLHQGDLLSVLLPRARAKLNLSPHGTFLGFVKL
>sp|O75888-3|TNF13_HUMAN Isoform Gamma of Tumor necrosis factor ligand superfamily member 13 OS=Homo sapiens OX=9606 GN=TNFSF13
MPASSPFLLAPKGPPGNMGGPVREPALSVALWLSWGAALGAVACAMALLTQQTELQSLRREVSRLQGTGGPSQNGEGYPWQSLPEQSSDALEAWENGERSRKRRAVLTQKQKKQHSVLHLVPLNATSKDDSDVTEVMWQPALRRGRGLQAQGYGVRLQDAGVYLLYSQVLFQDVTFTMGQVVSREGQGRQETLFRCLRSMPSHPDRAYNSCYSAGVFHLHQGDLLSVLLPRARAKLNLSPHGTFLGL
>sp|O75888-4|TNF13_HUMAN Isoform 4 of Tumor necrosis factor ligand superfamily member 13 OS=Homo sapiens OX=9606 GN=TNFSF13
MPASSPFLLAPKGPPGNMGGPVREPALSVALWLSWGAALGAVACAMALLTQQTELQSLRREVSRLQGTGGPSQNGEGYPWQSLPEQHSVLHLVPLNATSKDDSDVTEVMWQPALRRGRGLQAQGYGVRLQDAGVYLLYSQVLFQDVTFTMGQVVSREGQGRQETLFRCLRSMPSHPDRAYNSCYSAGVFHLHQGDLLSVLLPRARAKLNLSPHGTFLGFVKL
>sp|O75888-5|TNF13_HUMAN Isoform 5 of Tumor necrosis factor ligand superfamily member 13 OS=Homo sapiens OX=9606 GN=TNFSF13
MGGPVREPALSVALWLSWGAALGAVACAMALLTQQTELQSLRREVSRLQGTGGPSQNGEGYPWQSLPEQHSVLHLVPLNATSKDDSDVTEVMWQPALRRGRGLQAQGYGVRLQDAGVYLLYSQVLFQDVTFTMGQVVSREGQGRQETLFRCLRSMPSHPDRAYNSCYSAGVFHLHQGDLLSVLLPRARAKLNLSPHGTFLGFVKL
>sp|Q6ZNR0|TMM91_HUMAN Transmembrane protein 91 OS=Homo sapiens OX=9606 GN=TMEM91 PE=1 SV=1
MDSPSLRELQQPLLEGTECETPAQKPGRHELGSPLRELAFAESLRGLQFLSPPLPSVSAGLGEPRPPDVEDMSSSDSDSDWDGGSRLSPFLPHDHLGLAVFSMLCCFWPVGLAAFCLAQKTNKAWAKGDLQGAGAASRRAFLLGVLAVGLGVCTYAAALVTLAAYLASRDPP
>sp|Q6ZNR0-2|TMM91_HUMAN Isoform 2 of Transmembrane protein 91 OS=Homo sapiens OX=9606 GN=TMEM91
MDSPSLRELQQPLLEGTECETPAQKPGRHELGSPLRELAFAESLRGLQFLSPPLPSVSAGLGEPRPPDVEDMSSSDSDSDWDGGSRLSPFLPHDHLGLAVFSMLCCFWPVGLAAFCLAQKHPQCLTYSRCYVSAFGLHA
>sp|Q6ZNR0-3|TMM91_HUMAN Isoform 3 of Transmembrane protein 91 OS=Homo sapiens OX=9606 GN=TMEM91
MDSPSLRELQQPLLEGTECETPAQKPGRHELGSPLRELAFAESLRGLQFLSPPLPSVSAGLGEPRPPDVEDMSSSDSDSDWDGGSRLSPFLPHDHLGLAVFSMLCCFWPVGLAAFCLAQKLPLQPSL
>sp|Q6ZNR0-4|TMM91_HUMAN Isoform 4 of Transmembrane protein 91 OS=Homo sapiens OX=9606 GN=TMEM91
MDSPSLRELQQPLLEGTECETPAQKPGRHELGSPLRELAFAESLRGLQFLSPPLPSVSAGLGEPRPPDVEDMSSSDSDSDWDGGSRLSPFLPHDHLGLAVFSMLCCFWPVGLAAFCLAQKPSL
>sp|Q6ZNR0-5|TMM91_HUMAN Isoform 5 of Transmembrane protein 91 OS=Homo sapiens OX=9606 GN=TMEM91
MDSPSLRELQQPLLEGTECETPAQKPGRHELGSPLRELAFAESLRGLQFLSPPLPSVSAGLGEPRPPDVEDMSSSDSDSDWDGGSRLSPFLPHDHLGLAVFSMLCCFWPVGLAAFCLAQKTRPSCPYSPHCEP
>sp|Q9H892|TTC12_HUMAN Tetratricopeptide repeat protein 12 OS=Homo sapiens OX=9606 GN=TTC12 PE=1 SV=2
MDADKEKDLQKFLKNVDELSNLLQEMNSDDPVVQQKAVLETEKRLLLMEEDQEEDECRTTLNKTMLSPPQTAMKSAEELNSEAFLASVEKDAKERAKRRRENKVLADALKEKGNEAFAEGNYETALLRYSEGLEKLKDMKVLYTNRAQAYMKLEDYEKALVDCEWALKCDEKCTKAYFHMGKANLALKNYSVSRECYKKLLELNPKLQTQVKGYLNQVDLQEKADLQEKEAHELLDSGKNTAVTTKNLLETLSKPDQLPLFYAGGLELLTEMLNECTEQTLFRMHNGFSLLSDNEVLRRCFSTAGNDAVEEMVCVSVLKLWQAVCSRNEENQRVLVLHHDRARLLAALLSSKVLALRQQSFALLLHLAQTESGRSLLLNHLDLTRLLEALVSFLDFSDKEANTAMGLFTDLALEERFQVWFQANLPGVLPALTGVLKTDPKVSSSSALCQCLALMGNLSAEPTTRRHMAACEEFGDGCLSLLARCEEDVDLFREVLYTLLGLMMNLCLQAPFVSEVWAVEVSRRCLSLLNSQDGGLLTRAAGVLSRTLSSSLKLVEEALRAGVVKKMMKFLKTGGETASRYALKLLALCTNSYHEAREEVLRLDKKLSVMMKLLSSEDEVLVGNAALCLGNCMEVPNVASSLLKTDLLQVLLKLAGSDTQKTAVQVNAGLALGKLCTAEPRFAAQLRKLHGLELLNSTMKYLSDS
>sp|Q9H892-2|TTC12_HUMAN Isoform 2 of Tetratricopeptide repeat protein 12 OS=Homo sapiens OX=9606 GN=TTC12
MDADKEKDLQKFLKNVDELSNLLQEMNSDDPVVQQKAVLETEKRLLLMEEDQEEDECRTTLNKTMLSPPQTAMKSAEELNSEAFLASVEKDAKERAKRRRENKVLADALKEKGNEAFAEGNYETALLRYSEGLEKLKDMKVLYTNRAQAYMKLEDYEKALVDCEWALKCDEKCTKAYFHMGKANLALKNYSVSRECYKKLLELNPKLQTQVKGYLNQVDLQEKADLQEKEAHELLDSGKNTAVTTKNLLETLSKPDQLPLFYAGGLELLTEMLNECTEQTLFRMHNGFSLLSDNEVLRRCFSTAGNDAVEEMVCVSVLKLWQAVCSRNEENQRVLVLHHDRARLLAALLSSKVLALRQQSFALLLHLAQTESGRSLLLNHLDLTRLLEALVSFLDFSDKEANTAMGLFTDLALEERFQVWFQANLPGVLPALTGVLKTDPKVSSSSALCQCLALMGNLSAEPTTRRHMAACEEFGDGCLSLLARCEEDVDLFREVLYTLLGLMMNLCLQAPFVSEVWAVEVSRRCLSLLNSQDGGLLTRAAGVLSRTLSSSLKLVEEALRAGVVKKMMKFLKTGGETASRYALKLLALCTNSYHEAREEVLRLDKKLSVMMKLLSSEDEVLVGNAALCLGNCMEVPNVASSLLKTDLLQVLLKLAGSDTQKTAVQVNAGLALGKLCTAEPRVPAESSHLQFGRESAAPEALSPRRWEEMFHMLVFSLSSVDPPPPPPQTCYP
>sp|Q9NX01|TXN4B_HUMAN Thioredoxin-like protein 4B OS=Homo sapiens OX=9606 GN=TXNL4B PE=1 SV=1
MSFLLPKLTSKKEVDQALKSTAEKVLVLRFGRDEDPVCLQLDDLLSKTSSDLSKMAALYLVDVDQTAVYTQYFDLSYLPSTVFFFNGQHMKVDYGSPDHTKFVGSFKTKQDFLDLLEVLYRGAMRGKLLVQSPLDPKNLPKYDLLYQDL
>sp|Q86XW9|TXND6_HUMAN Thioredoxin domain-containing protein 6 OS=Homo sapiens OX=9606 GN=NME9 PE=2 SV=1
MGSRKKELALQVNLSTQELWEEMLSSKGLTVVDVYQGWCGPCKPVVSLFQKMRLEVGLDLLHFALAEADRLDVLEKYRGKCEPTFLFYAGGELVAVVRGANAPLLQKTLLDQLEAEKKVLAEGRERKVLKDEALSDEDECVSHGKNNGEDEDMVSSERTCTLALLKPDAVAHGKTDELLMKLQEAGFELLTNEERTMTEAEVRLFYQHKAGEEAFEKLVHHMCSGPSHLLLLTRTEGFEDVVTTWRTVMGPRDPNVARREQPESLRAQYGTEMPFNAVHGSRDREDADRELALLFPSLKFSDKDTEAPQGGEAEATAGPTEALCFPEDVD
>sp|Q86XW9-2|TXND6_HUMAN Isoform 2 of Thioredoxin domain-containing protein 6 OS=Homo sapiens OX=9606 GN=NME9
MLSSKGLTVVDVYQGWCGPCKPVVSLFQKMRLEVGLDLLHFALAEADRLDVLEKYRGKCEPTFLFYALKDEALSDEDECVSHGKNNGEDEDMVSSERTCTLALLKPDAVAHGKTDELLMKLQEAGFELLTNEERTMTEAEVRLFYQHKAGEEAFEKLVHHMCSGPSHLLLLTRTEGFEDVVTTWRTVMGPRDPNVARREQPESLRAQYGTEMPFNAVHGSRDREDADRELALLFPSLKFSDKDTEAPQGESSTQPRLKLTDLD
>sp|Q86XW9-3|TXND6_HUMAN Isoform 3 of Thioredoxin domain-containing protein 6 OS=Homo sapiens OX=9606 GN=NME9
MGSRKKELALQVNLSTQELWEEMLSSKGLTVVDVYQGWCGPCKPVVSLFQKMRLEVGLDLLHFALLKDEALSDEDECVSHGKNNGEDEDMVSSERTCTLALLKPDAVAHGKTDELLMKLQEAGFELLTNEERTMTEAEVRLFYQHKAGEEAFEKLVHHMCSGPSHLLLLTRTEGFEDVVTTWRTVMGPRDPNVARREQPESLRAQYGTEMPFNAVHGSRDREDADRELALLFPSLKFSDKDTEAPQGESSTQPRLKLTDLD
>sp|Q96NG3|TTC25_HUMAN Tetratricopeptide repeat protein 25 OS=Homo sapiens OX=9606 GN=TTC25 PE=1 SV=2
MSDPEGETLRSTFPSYMAEGERLYLCGEFSKAAQSFSNALYLQDGDKNCLVARSKCFLKMGDLERSLKDAEASLQSDPAFCKGLLQKAETLYTMGDFEFALVFYHRGYKLRPDREFRVGLQKAQEALNNSVGSPSSLKLENKGDLSFLSKQAENLKAQQKPQPMKHLLHPTKGEPKWKASLKSEKTVRQLLGELYVDKEYLEKLLLDEDLLKGTMKGGLTVEDLLMTGLNYLDTHSNFWRQQKPLYARERDRKLMQEKWLRDHKRRPSQTAHYLLKSLEDLDMLLTSGSAEGSLQKAEKVLKKVLEWNKEEVPNKDELVGNLYSCLGNAQLELGQMEAALQSHRKDLELAKEYDLPDAKSRALDNLGRVFARVGKFQQALDTWEEKLPLAKTTLEKTWLFHELGRCYLELDQAWQAQNYGEKSQQCAEEEGDLEWQLNASVLVAQAQVKLRDFESAVNNFEKALERAKLVHNNEAQQALLSALDDANKGLLRELRKTNYVENLKEKSEGEASLYEDRLLTREKDMRRVRDEPEKVVKQWDHSEDEKETDEDDEAFGEALQSPASGKQSVEAGKARSDLGAVAKGLSGELGTRSGETGRKLLEAGRRESRELYRRPSGELEQRLSGEFSRQEPEELKKLSEVGRREPEELGKTQFGELGETKKTGNEMEKEYE
>sp|Q96NG3-2|TTC25_HUMAN Isoform 2 of Tetratricopeptide repeat protein 25 OS=Homo sapiens OX=9606 GN=TTC25
MSDPEGETLRSTFPSYMAEGERLYLCGEFSKAAQSFSNALYLQDGDKNCLVARSKCFLKMGDLERSLKDAEASLQSDPAFCKGLLQKAETLYTMGDFEFALVFYHRGYKLRPDREFRVGLQKAQEALNNSVGSPSSLKLENKGDLSFLSKQAENLKAQQKPQPMKHLLHPTKGEPKWKASLKSEKTVRQLLGELYVDKEYLEKLLLDEVTFLMQNREPLTTLAEFLPELGNSSKPLTRGKKRSLWQKPPWRRPGCSTRSAAATWSWTRPGRPRLMARSPSSVPRRKGTLSGN
>sp|Q5TAA0|TTC22_HUMAN Tetratricopeptide repeat protein 22 OS=Homo sapiens OX=9606 GN=TTC22 PE=2 SV=1
MAELEAVADDLDALLDDLDYLPGHFHLEMQLNFEPRSPAPQRARDLKLQREGLRQELQLAAAPQRPAVRHLLGAFAFYLEELDEARECFLEVAHEHPGNLNAWANLAHVYGRLGQEEEEEACAARLADLMGLAEEPEAAGDPQLRAARCLAEQGYAHGFDVGCASPEERARGLAAGLALYDKALGYGQQLPMEEKRGWYFTMATLYLRLDGLFLELGSEEQKRLPAFNRTLALLRQVLKSEDPRHRALAWCYLGMLLERKDTFSTTPMGVHDCGYSGTDPLDCFGKALELAKNQPPLLNRLAKLFYFLGKQDMALGTCNMALDVLRDPELNWQAYCTRAKLHLRAYLHDLKRAKMGLGGMPDRNHLACAKADLEEVVRVCPGFKAYLDLGQVYYYMGVDAVQELLAVDEAALNQALVFLAKAGESELGATLPELQLLRGKCLRLKGEDANAAACFKRAVELDDAGSSHTDGFGCLLEALLAQWSQAQLSDGELGREVDAWLRRAQDKYPAARLRQELQRVWRGHTDEVLGLARALVAQGRPALVRLLFETMEREGEGASAPRDRRAVSF
>sp|Q5TAA0-2|TTC22_HUMAN Isoform 2 of Tetratricopeptide repeat protein 22 OS=Homo sapiens OX=9606 GN=TTC22
MAELEAVADDLDALLDDLDYLPGHFHLEMQLNFEPRSPAPQRARDLKLQREGLRQELQLAAAPQRPAVRHLLGAFAFYLEELDEARECFLEVAHEHPGNLNAWANLAHVYGRLGQEEEEEACAARLADLMGLAEEPEAAGDPQLRAARCLAEQGYAHGFDVGCASPEERARGLAAGLALYDKALGYGQQLPMEEKRGWYFTMATLYLRLDGLFLELGSEEQKRLPAFNRTLALLRQVLKSEDPRHRALAWCYLGMLLERKDTFSTTPMGVHDCGYSGTDPLDCFGKALELAKNQPPLLNRLAKLFYFLGKQDMALGTCNMALDVLRDPELNWQAYCTRAKRRGLTMLPRLVSNSWAQAVLPPRPPKVLEFQV
>sp|O14604|TYB4Y_HUMAN Thymosin beta-4, Y-chromosomal OS=Homo sapiens OX=9606 GN=TMSB4Y PE=1 SV=3
MSDKPGMAELEKFDKSKLKKTETQEKNPLSSKETLEQERQAGES
>sp|Q9BX84|TRPM6_HUMAN Transient receptor potential cation channel subfamily M member 6 OS=Homo sapiens OX=9606 GN=TRPM6 PE=1 SV=2
MKEQPVLERLQSQKSWLKGVFDKRECSTLLPSSKNPHRCTPVCQVCQNLLRCYCGRLLGDHAGLDYSWTLSAAKGKESEQWSVEKHTTKSPTDTFGTLNFQDGEHTHHAKYLRTSYDTKLDHLLHLMLKEWKMELPKLVLSVHGGLQNFTMPSKFKELFSQGLVKAAETTGAWLLTEGLNTGVSKHVGDALKSHSSHSLRKLWTVGLPPWGVLENQRDLLGKDVVCLYQTLDNPLSKLTTLNSMHSHFLLSDDGTVGKYGNEMKLRRNLEKYLSLQKLHCRSRQGVPVVGLVVEGGPNVLLSVWETVKDKDPVVVCEGTGRAADLLAFTHKHLADEGMLRPQVKEELLCMLQNTFNFSLKQSKHLFQLLMECMVHRDCLTLFDADSEEQQDLDLALLTALLKGTNLSASEQLNLAMAWDRVDLAKKHLLLYEQHWKPDALEQAMSDALVMDRVDFVKLLLEYGVNLHRFLTLPRLEELYNTKQGPTNTLLHHLVQDVKQHTLLSGYRLTLLDLGLVVEYLLGRAYRSNYTRKHFRALYNNLYRKYKHQRHSSGNRNESAESTLHSQFLRTAQPYKFKEKSLVLHKSRKKSKEQNVSDDPESTGFLYPYNDLLVWAVLMKRQKMAMFFWQHGEEATVKAVLACLLYRAMAHEAKESHMVDDASEELKNYSKQFGQLALDLLEKAFKQNERMAMTLLTYELRNWSNSTCLKLAVSGGLRPFVSHTCTQMLLTDMWMGRLKMRKNSWLKLLLSLLLPPTLLTLEFKSKAEMSHVPQSQDFQFMWYYSDQNASSSKESASVKEYDLERGHDEKLDENQHFGLESGHQHLPWTRKVYEFYSAPLVKFWFYTMAYLAFLMLFTYTVLVEMQPQPSVQEWLVSLYLFTNALEVVRELCLSEPGKFTQKVKVWLSEYWNLTETVALGLFSAGFVLRWGDPPFHTAGRLLYCLDLLFWFSRLLDFFAVNQHAGPYVTMLAKMTANMFYLVLLMALVLLSFGVARKALLSPKEPPSWSLARDLVFEPYWMLYGEVYAGELDVCSSQPSCPPGSFLTPFLQAVYLFVQYLLMVNLLLAFFNNVYLDMESLSNNLWKYNRYRYLMTYHEKPWLPPPLLLLSHVGLLLRRLCCHRAPHDQEEGDVGLKLYLSKEDLKKLHDFEEQCVEKYFHEKMEDVNCSCEERLRVTSERVTEMYFQLKEMNEKVSFLKDSLLSLDSQVGHLQDLSALTVDTLKVLSAVDTLQEDEALLAKRKHSTCKKLPHSWSNVLCAEVLGSMELAGEKKYQYYSMPSSLLRSLAGGRHPPRVQRGALLELTNSKREATNVRNDQERQETQSSLVVSGVSPNRQAHSKYGQFLLVPSNLKRVPFSAETVLPLSRPSVPDVLATEQDLQTEVLVHLTGQTPVVSDWASVDEPKEKHEPLAHLLDGQDKAEQVLPTLSCTPEPMTMSSPLSQAKLMQTGGGYVNWAFSEGDETGVFSLKKKWQTCLPSTCDSDSSRSEQHQKQAQDSSLSDNSTRSAQSSECSEVGPWLQPNTSFWLNPLRRYRPFARSHSFRFHKEEKLMKLCKLKNLSGSSELGQGAWVKAKMLTKDRRLSKKKKNTQGLQVPLLTVNACSQSDQLNPEPGENSLSEEEYSKNWFTVSKFSHTGVEPYLHQKMKTKELGQCALQLSDYLKQSQEDLSKNSLWNSRSTNLNRNSLLKSSLGVDKLSASLKSPQEPHHHYSALERNNLMRLSQTLPFTPVQLFAGEELTVYRLEESSPLNLDKSMSSWSQRGRAAMLQVLSREEMDGGLRKAMRVVSTWSEDDLLKPGQVFLVKSFLPEVVRTWHKLFQESTVLHLCLRELQQQRAAQKLLYTFNQVKPQTLPYTPRFLEVFLLYCHSANQWLTLEKYMTGEFRKYNNNNGDELTPTNTLEELMLAFSHWTYEYTRGELLVLDLQGVGENLTDPSVLKPEVKQSRGMVFGPANLGEDALRNFLAKHHCNSCCRKLKLPDLKRNDYSPERLNSTFGLELKLESAEEPPARETGRNSPEDDMQL
>sp|Q9BX84-2|TRPM6_HUMAN Isoform TRPM6b of Transient receptor potential cation channel subfamily M member 6 OS=Homo sapiens OX=9606 GN=TRPM6
MLLLSKSQKSWLKGVFDKRECSTLLPSSKNPHRCTPVCQVCQNLLRCYCGRLLGDHAGLDYSWTLSAAKGKESEQWSVEKHTTKSPTDTFGTLNFQDGEHTHHAKYLRTSYDTKLDHLLHLMLKEWKMELPKLVLSVHGGLQNFTMPSKFKELFSQGLVKAAETTGAWLLTEGLNTGVSKHVGDALKSHSSHSLRKLWTVGLPPWGVLENQRDLLGKDVVCLYQTLDNPLSKLTTLNSMHSHFLLSDDGTVGKYGNEMKLRRNLEKYLSLQKLHCRSRQGVPVVGLVVEGGPNVLLSVWETVKDKDPVVVCEGTGRAADLLAFTHKHLADEGMLRPQVKEELLCMLQNTFNFSLKQSKHLFQLLMECMVHRDCLTLFDADSEEQQDLDLALLTALLKGTNLSASEQLNLAMAWDRVDLAKKHLLLYEQHWKPDALEQAMSDALVMDRVDFVKLLLEYGVNLHRFLTLPRLEELYNTKQGPTNTLLHHLVQDVKQHTLLSGYRLTLLDLGLVVEYLLGRAYRSNYTRKHFRALYNNLYRKYKHQRHSSGNRNESAESTLHSQFLRTAQPYKFKEKSLVLHKSRKKSKEQNVSDDPESTGFLYPYNDLLVWAVLMKRQKMAMFFWQHGEEATVKAVLACLLYRAMAHEAKESHMVDDASEELKNYSKQFGQLALDLLEKAFKQNERMAMTLLTYELRNWSNSTCLKLAVSGGLRPFVSHTCTQMLLTDMWMGRLKMRKNSWLKLLLSLLLPPTLLTLEFKSKAEMSHVPQSQDFQFMWYYSDQNASSSKESASVKEYDLERGHDEKLDENQHFGLESGHQHLPWTRKVYEFYSAPLVKFWFYTMAYLAFLMLFTYTVLVEMQPQPSVQEWLVSLYLFTNALEVVRELCLSEPGKFTQKVKVWLSEYWNLTETVALGLFSAGFVLRWGDPPFHTAGRLLYCLDLLFWFSRLLDFFAVNQHAGPYVTMLAKMTANMFYLVLLMALVLLSFGVARKALLSPKEPPSWSLARDLVFEPYWMLYGEVYAGELDVCSSQPSCPPGSFLTPFLQAVYLFVQYLLMVNLLLAFFNNVYLDMESLSNNLWKYNRYRYLMTYHEKPWLPPPLLLLSHVGLLLRRLCCHRAPHDQEEGDVGLKLYLSKEDLKKLHDFEEQCVEKYFHEKMEDVNCSCEERLRVTSERVTEMYFQLKEMNEKVSFLKDSLLSLDSQVGHLQDLSALTVDTLKVLSAVDTLQEDEALLAKRKHSTCKKLPHSWSNVLCAEVLGSMELAGEKKYQYYSMPSSLLRSLAGGRHPPRVQRGALLELTNSKREATNVRNDQERQETQSSLVVSGVSPNRQAHSKYGQFLLVPSNLKRVPFSAETVLPLSRPSVPDVLATEQDLQTEVLVHLTGQTPVVSDWASVDEPKEKHEPLAHLLDGQDKAEQVLPTLSCTPEPMTMSSPLSQAKLMQTGGGYVNWAFSEGDETGVFSLKKKWQTCLPSTCDSDSSRSEQHQKQAQDSSLSDNSTRSAQSSECSEVGPWLQPNTSFWLNPLRRYRPFARSHSFRFHKEEKLMKLCKLKNLSGSSELGQGAWVKAKMLTKDRRLSKKKKNTQGLQVPLLTVNACSQSDQLNPEPGENSLSEEEYSKNWFTVSKFSHTGVEPYLHQKMKTKELGQCALQLSDYLKQSQEDLSKNSLWNSRSTNLNRNSLLKSSLGVDKLSASLKSPQEPHHHYSALERNNLMRLSQTLPFTPVQLFAGEELTVYRLEESSPLNLDKSMSSWSQRGRAAMLQVLSREEMDGGLRKAMRVVSTWSEDDLLKPGQVFLVKSFLPEVVRTWHKLFQESTVLHLCLRELQQQRAAQKLLYTFNQVKPQTLPYTPRFLEVFLLYCHSANQWLTLEKYMTGEFRKYNNNNGDELTPTNTLEELMLAFSHWTYEYTRGELLVLDLQGVGENLTDPSVLKPEVKQSRGMVFGPANLGEDALRNFLAKHHCNSCCRKLKLPDLKRNDYSPERLNSTFGLELKLESAEEPPARETGRNSPEDDMQL
>sp|Q9BX84-3|TRPM6_HUMAN Isoform TRPM6c of Transient receptor potential cation channel subfamily M member 6 OS=Homo sapiens OX=9606 GN=TRPM6
MTAPVTSQKSWLKGVFDKRECSTLLPSSKNPHRCTPVCQVCQNLLRCYCGRLLGDHAGLDYSWTLSAAKGKESEQWSVEKHTTKSPTDTFGTLNFQDGEHTHHAKYLRTSYDTKLDHLLHLMLKEWKMELPKLVLSVHGGLQNFTMPSKFKELFSQGLVKAAETTGAWLLTEGLNTGVSKHVGDALKSHSSHSLRKLWTVGLPPWGVLENQRDLLGKDVVCLYQTLDNPLSKLTTLNSMHSHFLLSDDGTVGKYGNEMKLRRNLEKYLSLQKLHCRSRQGVPVVGLVVEGGPNVLLSVWETVKDKDPVVVCEGTGRAADLLAFTHKHLADEGMLRPQVKEELLCMLQNTFNFSLKQSKHLFQLLMECMVHRDCLTLFDADSEEQQDLDLALLTALLKGTNLSASEQLNLAMAWDRVDLAKKHLLLYEQHWKPDALEQAMSDALVMDRVDFVKLLLEYGVNLHRFLTLPRLEELYNTKQGPTNTLLHHLVQDVKQHTLLSGYRLTLLDLGLVVEYLLGRAYRSNYTRKHFRALYNNLYRKYKHQRHSSGNRNESAESTLHSQFLRTAQPYKFKEKSLVLHKSRKKSKEQNVSDDPESTGFLYPYNDLLVWAVLMKRQKMAMFFWQHGEEATVKAVLACLLYRAMAHEAKESHMVDDASEELKNYSKQFGQLALDLLEKAFKQNERMAMTLLTYELRNWSNSTCLKLAVSGGLRPFVSHTCTQMLLTDMWMGRLKMRKNSWLKLLLSLLLPPTLLTLEFKSKAEMSHVPQSQDFQFMWYYSDQNASSSKESASVKEYDLERGHDEKLDENQHFGLESGHQHLPWTRKVYEFYSAPLVKFWFYTMAYLAFLMLFTYTVLVEMQPQPSVQEWLVSLYLFTNALEVVRELCLSEPGKFTQKVKVWLSEYWNLTETVALGLFSAGFVLRWGDPPFHTAGRLLYCLDLLFWFSRLLDFFAVNQHAGPYVTMLAKMTANMFYLVLLMALVLLSFGVARKALLSPKEPPSWSLARDLVFEPYWMLYGEVYAGELDVCSSQPSCPPGSFLTPFLQAVYLFVQYLLMVNLLLAFFNNVYLDMESLSNNLWKYNRYRYLMTYHEKPWLPPPLLLLSHVGLLLRRLCCHRAPHDQEEGDVGLKLYLSKEDLKKLHDFEEQCVEKYFHEKMEDVNCSCEERLRVTSERVTEMYFQLKEMNEKVSFLKDSLLSLDSQVGHLQDLSALTVDTLKVLSAVDTLQEDEALLAKRKHSTCKKLPHSWSNVLCAEVLGSMELAGEKKYQYYSMPSSLLRSLAGGRHPPRVQRGALLELTNSKREATNVRNDQERQETQSSLVVSGVSPNRQAHSKYGQFLLVPSNLKRVPFSAETVLPLSRPSVPDVLATEQDLQTEVLVHLTGQTPVVSDWASVDEPKEKHEPLAHLLDGQDKAEQVLPTLSCTPEPMTMSSPLSQAKLMQTGGGYVNWAFSEGDETGVFSLKKKWQTCLPSTCDSDSSRSEQHQKQAQDSSLSDNSTRSAQSSECSEVGPWLQPNTSFWLNPLRRYRPFARSHSFRFHKEEKLMKLCKLKNLSGSSELGQGAWVKAKMLTKDRRLSKKKKNTQGLQVPLLTVNACSQSDQLNPEPGENSLSEEEYSKNWFTVSKFSHTGVEPYLHQKMKTKELGQCALQLSDYLKQSQEDLSKNSLWNSRSTNLNRNSLLKSSLGVDKLSASLKSPQEPHHHYSALERNNLMRLSQTLPFTPVQLFAGEELTVYRLEESSPLNLDKSMSSWSQRGRAAMLQVLSREEMDGGLRKAMRVVSTWSEDDLLKPGQVFLVKSFLPEVVRTWHKLFQESTVLHLCLRELQQQRAAQKLLYTFNQVKPQTLPYTPRFLEVFLLYCHSANQWLTLEKYMTGEFRKYNNNNGDELTPTNTLEELMLAFSHWTYEYTRGELLVLDLQGVGENLTDPSVLKPEVKQSRGMVFGPANLGEDALRNFLAKHHCNSCCRKLKLPDLKRNDYSPERLNSTFGLELKLESAEEPPARETGRNSPEDDMQL
>sp|Q9BX84-4|TRPM6_HUMAN Isoform TRPM6t of Transient receptor potential cation channel subfamily M member 6 OS=Homo sapiens OX=9606 GN=TRPM6
MKEQPVLERLQSQKSWLKGVFDKRECSTLLPSSKNPHRCTPVCQVCQNLLRCYCGRLLGDHAGLDYSWTLSAAKGKESEQWSVEKHTTKSPTDTFGTLNFQDGEHTHHAKYLRTSYDTKLDHLLHLMLKEWKMELPKLVLSVHGGLQNFTMPSKFKELFSQGLVKAAETTGAWLLTEGLNTGVSKHVGDALKSHSSHSLRKLWTVGLPPWGVLENQRDLLGKDVVCLYQTLDNPLSKLTTLNSMHSHFLLSDDGTVGKYGNEMKLRRNLEKYLSLQKLHCRSRQGVPVVGLVVEGGPNVLLSVWETVKDKDPVVVCEGTGRAADLLAFTHKHLADEGMLRPQVKEELLCMLQNTFNFSLKQSKHLFQLLMECMVHRDCLTLFDADSEEQQDLDLALLTALLKGTNLSASEQLNLAMAWDRVDLAKKHLLLYEQHWKPDALEQAMSDALVMDRVDFVKLLLEYGVNLHRFLTLPRLEELYNTKQGPTNTLLHHLVQDVKQHTLLSGYRLTLLDLGLVVEYLLGRAYRSNYTRKHFRALYNNLYRKYKHQRHSSGNRNESAESTLHSQFLRTAQPYKFKEKSLVLHKSRKKSKEQNVSDDPESTGFLYPYNDLLVWAVLMKRQKMAMFFWQHGEEATVKAVLACLLYRAMAHEAKESHMVDDASEELKNYSKQFGQLALDLLEKAFKQNERMAMTLLTYELRNWSNSTCLKLAVSGGLRPFVSHTCTQMLLTDMWMGRLKMRKNSWLKLLLSLLLPPTLLTLEFKSKAEMSHVPQSQDFQFMWYYSDQNASSSKESASVKEYDLERGHDEKLDENQHFGLESGHQHLPWTRKVYEFYSAPLVKFWFYTMAYLAFLMLFTYTVLVEMQPQPSVQEWLVSLYLFTNALEVVRELCLSEPGKFTQKVKVWLSEYWNLTETVALGLFSAGFVLRWGDPPFHTAGRLLYCLDLLFWFSRLLDFFAVNQHAGPYVTMLAKMTANMFYLVLLMALVLLSFGVARKALLSPKEPPSWSLARDLVFEPYWMLYGEVYAGELDVCSSQPSCPPGSFLTPFLQAVYLFVQYLLMVNLLLAFFNNVYLDMESLSNNLWKYNRYRYLMTYHEKPWLPPPLLLLSHVGLLLRRLCCHRAPHDQEEGDVGLKLYLSKEDLKKLHDFEEQCVEKYFHEKMEDVNCSCEERLRVTSERVTEMYFQLKEMNEKVSFLKDSLLSLDSQVGHLQDLSALTVDTLKVLSAVDTLQEDEALLAKRKHSTCKKLPHSWSNVLCAEVLGSMELAGEKKYQYYSMPSSLLRSLAGGRHPPRVQRGALLELTNSKREATNVRNDQERQETQSSLVVSGVSPNRQAHSKYGQFLLVPSNLKRVPFSAETVLPLSRPSVPDVLATEQDLQTEVLVHLTGQTPVVSDWASVDEPKEKHEPLAHLLDGQDKAEQVLPTLSCTPEPMTMSSPLSQAKLMQTGGGYVNWAFSEGDETGVFSLKKKWQTCLPSTCDSDSSRSEQHQKQAQDSSLSDNSTRSAQSSECSEVGPWLQPNTSFWLNPLRRYRPFARSHSFRFHKEEKLMKLCKLKNLSGSSELGQGAWVKAKMLTKDRRLSKKKKNTQGLQVPLLTVNACSQSDQLNPEPGENSLSEEEYSKNWFTVSKFSHTGVEPYLHQKMKTKELGQCALQLSDYLKQSQEDLSKNSLWNSRSTNLNRNSLLKSSLGVDKLSASLKSPQEPHHHYSALERNNLMRLSQTLPFTPVQLFAGEELTVYRLEESSPLNLDKSMSSWSQRGRAAMLQVLSREEMDGGLRKAMRVVSTWSEDDLLKPGQVFLVKSFLPEVVRTWHKLFQESTVLHLCLRELQQQRAAQKLLYTFNQVKPQTLPYTPRFLEVFLLYCHSANQWLTLEKYMTGEFRKYNNNNGDELTPTNTLEELMLAFSHWTYEYTRGELLVLDLQALWFWDSMLKARLGGWRM
>sp|Q9BX84-5|TRPM6_HUMAN Isoform M6-kinase 1 of Transient receptor potential cation channel subfamily M member 6 OS=Homo sapiens OX=9606 GN=TRPM6
MKEQPVLERLQSQKSWLKGVFDKRECSTLLPSSKNPHRCTPVCQVCQNLLRCYCGRLLGDHAGLDYSWTLSAAKGKESEQWSVEKHTTKSPTDTFGTLNFQDGEHTHHAKYLRTSYDTKLDHLLHLMLKEWKMELPKLVLSVHGGLQNFTMPSKFKELFSQGLVKAAETTGAWLLTEGLNTGVSKHVGDALKSHSSHSLRKLWTVGLPPWGVLENQRDLLGKDVVCLYQTLDNPLSKLTTLNSMHSHFLLSDDGTVGKYGNEMKLRRNLEKYLSLQKLHCRSRQGVPVVGLVVEGGPNVLLSVWETVKDKDPVVVCEGTGRAADLLAFTHKHLADEGMLRPQVKEELLCMLQNTFNFSLKQSKHLFQLLMECMVHRDCLTLFDADSEEQQDLDLALLTALLKGTNLSASEQLNLAMAWDRVDLAKKHLLLYEQHWKPDALEQAMSDALVMDRVDFVKLLLEYGVNLHRFLTLPRLEELYNTKQGPTNTLLHHLVQDVKQHTLLSGYRLTLLDLGLVVEYLLGRAYRSNYTRKHFRALYNNLYRKYKLLTVNACSQSDQLNPEPGENSLSEEEYSKNWFTVSKFSHTGVEPYLHQKMKTKELGQCALQLSDYLKQSQEDLSKNSLWNSRSTNLNRNSLLKSSLGVDKLSASLKSPQEPHHHYSALERNNLMRLSQTLPFTPVQLFAGEELTVYRLEESSPLNLDKSMSSWSQRGRAAMLQVLSREEMDGGLRKAMRVVSTWSEDDLLKPGQVFLVKSFLPEVVRTWHKLFQESTVLHLCLRELQQQRAAQKLLYTFNQVKPQTLPYTPRFLEVFLLYCHSANQWLTLEKYMTGEFRKYNNNNGDELTPTNTLEELMLAFSHWTYEYTRGELLVLDLQGVGENLTDPSVLKPEVKQSRGMVFGPANLGEDALRNFLAKHHCNSCCRKLKLPDLKRNDYSPERLNSTFGLELKLESAEEPPARETGRNSPEDDMQL
>sp|Q9BX84-6|TRPM6_HUMAN Isoform M6-kinase 2 of Transient receptor potential cation channel subfamily M member 6 OS=Homo sapiens OX=9606 GN=TRPM6
MKEQPVLERLQSQKSWLKGVFDKRECSTLLPSSKNPHRCTPVCQVCQNLLRCYCGRLLGDHAGLDYSWTLSAAKGKESEQWSVEKHTTKSPTDTFGTLNFQDGEHTHHAKYLRTSYDTKLDHLLHLMLKEWKMELPKLVLSVHGGLQNFTMPSKFKELFSQGLVKAAETTGAWLLTEGLNTGVSKHVGDALKSHSSHSLRKLWTVGLPPWGVLENQRDLLGKDVVCLYQTLDNPLSKLTTLNSMHSHFLLSDDGTVGKYGNEMKLRRNLEKYLSLQKLHCRSRQGVPVVGLVVEGGPNVLLSVWETVKDKDPVVVCEGTGRAADLLAFTHKHLADEGMLRPQVKEELLCMLQNTFNFSLKQSKHLFQLLMECMVHRDCLTLFDADSEEQQDLDLALLTALLKGTNLSASEQLNLAMAWDRVDLAKKHLLLYEQHWKPDALEQAMSDALVMDRVDFVKLLLEYGVNLHRFLTLPRLEELYNTKQGPTNTLLHHLVQDVKQDLSKNSLWNSRSTNLNRNSLLKSSLGVDKLSASLKSPQEPHHHYSALERNNLMRLSQTLPFTPVQLFAGEELTVYRLEESSPLNLDKSMSSWSQRGRAAMLQVLSREEMDGGLRKAMRVVSTWSEDDLLKPGQVFLVKSFLPEVVRTWHKLFQESTVLHLCLRELQQQRAAQKLLYTFNQVKPQTLPYTPRFLEVFLLYCHSANQWLTLEKYMTGEFRKYNNNNGDELTPTNTLEELMLAFSHWTYEYTRGELLVLDLQGVGENLTDPSVLKPEVKQSRGMVFGPANLGEDALRNFLAKHHCNSCCRKLKLPDLKRNDYSPERLNSTFGLELKLESAEEPPARETGRNSPEDDMQL
>sp|Q9BX84-7|TRPM6_HUMAN Isoform M6-kinase 3 of Transient receptor potential cation channel subfamily M member 6 OS=Homo sapiens OX=9606 GN=TRPM6
MKEQPVLERLQSQKSWLKGVFDKRECSTLLPSSKNPHRCTPVCQVCQNLLRCYCGRLLGDHAGLDYSWTLSAAKGKESEQWSVEKHTTKSPTDTFGTLNFQDGEHTHHAKYLRTSYDTKLDHLLHLMLKEWKMELPKLVLSVHGGLQNFTMPSKFKELFSQGLVKAAETTGAWLLTEGLNTGVSKHVGDALKSHSSHSLRKLWTVGLPPWGVLENQRDLLGKDVVCLYQTLDNPLSKLTTLNSMHSHFLLSDDGTVGKYGNEMKLRRNLEKYLSLQKLHCPGEELTVYRLEESSPLNLDKSMSSWSQRGRAAMLQVLSREEMDGGLRKAMRVVSTWSEDDLLKPGQVFLVKSFLPEVVRTWHKLFQESTVLHLCLRELQQQRAAQKLLYTFNQVKPQTLPYTPRFLEVFLLYCHSANQWLTLEKYMTGEFRKYNNNNGDELTPTNTLEELMLAFSHWTYEYTRGELLVLDLQGVGENLTDPSVLKPEVKQSRGMVFGPANLGEDALRNFLAKHHCNSCCRKLKLPDLKRNDYSPERLNSTFGLELKLESAEEPPARETGRNSPEDDMQL
>sp|Q8WVJ9|TWST2_HUMAN Twist-related protein 2 OS=Homo sapiens OX=9606 GN=TWIST2 PE=1 SV=1
MEEGSSSPVSPVDSLGTSEEELERQPKRFGRKRRYSKKSSEDGSPTPGKRGKKGSPSAQSFEELQSQRLLANVRERQRTQSLNEAFAALRKLLPTLPSDKLSKLQTLKLAARYLDFLYQVLQSDEMDNKMTSCSYVAHERLSYAFSVWRMEGAWSMSASH
>sp|Q9BRA2|TXD17_HUMAN Thioredoxin domain-containing protein 17 OS=Homo sapiens OX=9606 GN=TXNDC17 PE=1 SV=1
MARYEEVSVSGFEEFHRAVEQHNGKTLFAYFTGSKDAGGKSWCPDCVQAEPVVREGLKHLSEGCVFLYCQVGEKPYWKDPNNDFRKNLKVTAVPTLLKYGTPQKLVESECLQANLVEMLFSED
>sp|Q9Y5S1|TRPV2_HUMAN Transient receptor potential cation channel subfamily V member 2 OS=Homo sapiens OX=9606 GN=TRPV2 PE=1 SV=1
MTSPSSSPVFRLETLDGGQEDGSEADRGKLDFGSGLPPMESQFQGEDRKFAPQLRVNLNYRKGTGASQPDPNRFDRDRLFNAVSRGVPEDLAGLPEYLSKTSKYLTDSEYTEGSTGKTCLMKAVLNLKDGVNACLLPLLQLDRDSGNPQPLVNAQCTDDYYRGHSALHLALEKRSLQCVKLLVENGANVHARACGRFFQKGQGTCFYFGELPLSLAACTKQWDVVSYLLENPHQPASLQATDSQGNTVLHALVMLSDNSAENLALVTSMYDGLLQAGARLCPTVQLEDLRNLQDLTPLKLAAKEGKLELFRHLLQREFSGLSHLSRKFTEWCYGPVRVSLYDLASVDSCEENSVLELLAFHCKSPHRHRMVVLEPLNKLLQAKWDLLLPKFFLNFLCNLLYMFLFTAVAYHQPTLKKQAAPHLKAEVGNSMLLTGHLLLLLGGLYLLVGQLWYFWRRHVFLWLSFLDSYFELLFLFQALLTVVSQVLCFLALEWYLPLLVSALVLGWLNLLYYTRGFQHTGLYSVMLQKVLLRDLLRFLLLYLVFLFGFAVALVSLSQEAWRPEAPTGPNATESVQPMEGQEDEGNGAQYRGLLEASLELFKFTLGMGELAFQEQLHFRGMVLLLLLAYVLLTYLLLLNMLLALMSETVNSVATDSWSLWKLQKALSVLEMENGYWWCRKKQRAGVMLTVGTKPDGSPDERWCFRVEEVNWASWEQTLPTLCEDPSGAGVPRTLENPVLASPPKEDEDGASEENYVPVQLLQSN
>sp|Q9Y385|UB2J1_HUMAN Ubiquitin-conjugating enzyme E2 J1 OS=Homo sapiens OX=9606 GN=UBE2J1 PE=1 SV=2
METRYNLKSPAVKRLMKEAAELKDPTDHYHAQPLEDNLFEWHFTVRGPPDSDFDGGVYHGRLVLPPEYPMKPPSLLLLTANGRFEVGKKLCLSLSGHHPETWQPSWSLRTALLALLGFMPTKGEGALGSLDYTPEERRALAKKSQDFCCEGCGSAMKDVLLPLKSGSDSSQADQEAKELARQLSFKAEVNSSGKTLSESDLNHSFSLTDLQDDLPTTFQGATASTSYGLQNSSAASFHQPTQPVAKNTSMSPRQRRAQQQSQRRLSTSPDVLQGHQPRDNHTDHGGSAVLLVLLTLALAALLFRRLYLANEYLFDFEL
>sp|Q9H832|UBE2Z_HUMAN Ubiquitin-conjugating enzyme E2 Z OS=Homo sapiens OX=9606 GN=UBE2Z PE=1 SV=2
MAESPTEEAATAGAGAAGPGASSVAGVVGVSGSGGGFGPPFLPDVWAAAAAAGGAGGPGSGLAPLPGLPPSAAAHGAALLSHWDPTLSSDWDGERTAPQCLLRLKRDLMSLYKEPPPGMFVVPDTVDMTKLHALLTGPFDTPYEGGFFLFVFRCPPDYPLHPPRVKLMTTGNNTVRFNPNFYRNGKVCLSLLGTWTGPAWSPAQSLSSVLLSLQSLMTENPYHNEPGFEQERHPGDSKNYNECLRHETLRVAVCDMMEGKCPCPEPLRGVMEKSFLEYYDFYEVACKDRLHLQGQTMQDPFGEKRGHFDYQSLLMRLGLLRQKVLERLHNENAEMDSDSSSSGTETDLHGSLRV
>sp|Q9H832-2|UBE2Z_HUMAN Isoform 2 of Ubiquitin-conjugating enzyme E2 Z OS=Homo sapiens OX=9606 GN=UBE2Z
MSLYKEPPPGMFVVPDTVDMTKLHALLTGPFDTPYEGGFFLFVFRCPPDYPLHPPRVKLMTTGNNTVRFNPNFYRNGKVCLSLLGTWTGPAWSPAQSLSSVLLSLQSLMTENPYHNEPGFEQERHPGDSKNYNECLRHETLRVAVCDMMEGKCPCPEPLRGVMEKSFLEYYDFYEVACKDRLHLQGQTMQDPFGEKRGHFDYQSLLMRLGLLRQKVLERLHNENAEMDSDSSSSGTETDLHGSLRV
>sp|Q8IV45|UN5CL_HUMAN UNC5C-like protein OS=Homo sapiens OX=9606 GN=UNC5CL PE=1 SV=2
MCPQESSFQPSQFLLLVGVPVASVLLLAQCLRWHCPRRLLGACWTLNGQEEPVSQPTPQLENEVSRQHLPATLPEMVAFYQELHTPTQGQTMVRQLMHKLLVFSAREVDHRGGCLMLQDTGLSLLLPPGAVAVGRQERVSLLLVWDLSDAPSLSQAQGLVSPVVACGPHGASFLKPCTLTFKHCAEQPSHARTYSSNTTLLDAKVWRPLGRPGAHASRDECRLHLSHFSLYTCVLEAPVGREARKWLQLAVFCSPLVPGQSHLQLRLYFLNNTPCALQWALTNEQPHGGRLRGPCQLFDFNGARGDQCLKLTYLSEGWENVDDSSCQLVPHLHLWHGKCPFRSFCFRRKAADENEDCSALTNELLVTMHTFQDGLETKYMELLRFQASEEESWAAPPPVSQPPPCNRLPPELFEQLRMLLEPNSLTGNDWRRLASHLGLCGMKLRFLSCQRSPAAALLELFEEQNGSLQELHYLMTVMERLDCASALQNYLSGTHGGSPGPERGGARDNQGLELDEKL
>sp|Q96LJ8|UBX10_HUMAN UBX domain-containing protein 10 OS=Homo sapiens OX=9606 GN=UBXN10 PE=1 SV=1
MATEAPVNLAPPECSTVVSTAVDSLLWQPNSLNMHMLRPKSAKGRTRPSLQKSQGVEVCAHHLPSPPPALPYELPSSQKPGACAPKSPNQGASDELPELQQQVPTGASSSLNKYPVLPSLNRKNLEEEAVETVAKKASSLQLSSLRALYQDETGTMKTSEEDSRARACAVERKFLVRTKKQGSSRAGNLEEPSDQEPRLLLAVRSPTGQRFVRHFRPTDDLQTLVAVAEQKNKTSYRHCSLETMEVPRRRFSDLTKSLQECRLPHKSVLGLSLEDGEGWP
>sp|O43314|VIP2_HUMAN Inositol hexakisphosphate and diphosphoinositol-pentakisphosphate kinase 2 OS=Homo sapiens OX=9606 GN=PPIP5K2 PE=1 SV=3
MSEAPRFFVGPEDTELNPGNYRHFFHHADEDDEEEDDSPPERQLVVGLCSMAKKSKSKPMKELLERLSLFKYLTVVVFEEEVLLNEPVENWPLCDCLLSFHSKGFPLDKAVAYAKLRNPFVLNDLNMQYLLQDRREVYSLLQAEGLLLPRYALLNRDPNNPKECNLLEGEDHVEVNGEVFQKPFVEKPVSAEDHNVYLYYPTSAGGGSQRLFRKLGSRSSVYSPESNVRKTGSYLYEEFMPTDGTDVKVYTVGPDYAHAEARKSPALDGKVERDSEGKEVRYPVLLNAREKLLAWKVCLAFKQTVCGFDLLRANGQSYVCDVNGFSFVKNSMKYYDDCAKLLGNLVMRELAPQFHLPWSLPLEAEDLPLVPTTSGTMMELRCVLAVLRHGDRTPKQKMKMEVRHQKFFDLFEKCDGYKSGKLKLKKPKQLQEVLDLARQLLMELGQNNDSELEENKPKLEQLKTVLEMYGHFSGLNRKVQLTYLPHGCPKTSSEEEDSRREEPSLLLVLKWGGELTPAGRVQAEELGRAFRCMYPGGQGDYAGFPGCGLLRLHSTYRHDLKLYASDEGRVQMTAAAFAKGLLALEGELTPLLVQMVKSANMNGLLDSDSDSLSSCQQRVKARLHELLQKDRDFTAEDYEKLTPSGSLSLLKSMHLLKNPVKTCDKVYSLLQSLTSQLRHRMEDPKSSDLQLYHSETLELMLRRWSKLEKDFKTKNGRYDLSKLPDLYDCLKYDVQHNGSLKLENTMELYRLSKALADLVLPQEYGLTKAEKLELAKGYCTPLVRKLRSDLQRTQDDDTVNKLHPVYSRGVLSPERHVRTRLYFTSESHVHSLLSLLRYGALCNESKDEQWKRAMDYLNVVNELNYMTQLVLMLYEDPNKDLSSEERFHVELHFSPGAKGCEEDKNLPSGYGYRPASRENEGRRPFKLDNDDEPHTSKRDEVDRAVLLFKPMVSEPLHLHRKSPLPRSRKTATNDEESPLSVSSPEGTGTWLHYTSGVGTGRRRRRSGEQLTSSPVSPKSLAFTSSLFGSWQQVVSENANYLRTPRTLVEQKQNPTVGSHCAGLFSTSVLGGSSSAPNLQDYARTHRKKLTSSGCLDDATRGSAVKRFSLSFARHPTNGFELYSMVPSLCPLETLHNALSLKQVDEFLASLASPSSDVPRKTAELSSTALRSSPLMRKKVSLNTYTPAKLLPTPPATLKSTKASSKPATSGPSSAVVPNTSSRKKNLTSKTETHEHKKNTGKKK
>sp|O43314-2|VIP2_HUMAN Isoform 2 of Inositol hexakisphosphate and diphosphoinositol-pentakisphosphate kinase 2 OS=Homo sapiens OX=9606 GN=PPIP5K2
MSEAPRFFVGPEDTELNPGNYRHFFHHADEDDEEEDDSPPERQLVVGLCSMAKKSKSKPMKELLERLSLFKYLTVVVFEEEVLLNEPVENWPLCDCLLSFHSKGFPLDKAVAYAKLRNPFVLNDLNMQYLLQDRREVYSLLQAEGLLLPRYALLNRDPNNPKECNLLEGEDHVEVNGEVFQKPFVEKPVSAEDHNVYLYYPTSAGGGSQRLFRKLGSRSSVYSPESNVRKTGSYLYEEFMPTDGTDVKVYTVGPDYAHAEARKSPALDGKVERDSEGKEVRYPVLLNAREKLLAWKVCLAFKQTVCGFDLLRANGQSYVCDVNGFSFVKNSMKYYDDCAKLLGNLVMRELAPQFHLPWSLPLEAEDLPLVPTTSGTMMELRCVLAVLRHGDRTPKQKMKMEVRHQKFFDLFEKCDGYKSGKLKLKKPKQLQEVLDLARQLLMELGQNNDSELEENKPKLEQLKTVLEMYGHFSGLNRKVQLTYLPHGCPKTSSEEEDSRREEPSLLLVLKWGGELTPAGRVQAEELGRAFRCMYPGGQGDYAGFPGCGLLRLHSTYRHDLKLYASDEGRVQMTAAAFAKGLLALEGELTPLLVQMVKSANMNGLLDSDSDSLSSCQQRVKARLHELLQKDRDFTAEDYEKLTPSGSLSLLKSMHLLKNPVKTCDKVYSLLQSLTSQLRHRMEDPKSSDLQLYHSETLELMLRRWSKLEKDFKTKNGRYDLSKLPDLYDCLKYDVQHNGSLKLENTMELYRLSKALADLVLPQEYGLTKAEKLELAKGYCTPLVRKLRSDLQRTQDDDTVNKLHPVYSRGVLSPERHVRTRLYFTSESHVHSLLSLLRYGALCNESKDEQWKRAMDYLNVVNELNYMTQLVLMLYEDPNKDLSSEERFHVELHFSPGAKGCEEDKNLPSGYGYRPASRENEGRRPFKLDNDDEPHTSKRDEVDRAVLLFKPMVSEPLHLHRKSPLPRSRKTATNDEESPLSVSSPEGTGTWLHYTSGVGTGRRRRRSGEQLTSSPVSPKSLAFTSSLFGSWQQVVSENANYLRTPRTLVEQKQNPTVGSHCAGLFSTSVLGGSSSAPNLQDYARTHRKKLTSSGCLDGFELYSMVPSLCPLETLHNALSLKQVDEFLASLASPSSDVPRKTAELSSTALRSSPLMRKKVSLNTYTPAKLLPTPPATLKSTKASSKPATSGPSSAVVPNTSSRKKNLTSKTETHEHKKNTGKKK
>sp|Q8N9V3|WSDU1_HUMAN WD repeat, SAM and U-box domain-containing protein 1 OS=Homo sapiens OX=9606 GN=WDSUB1 PE=1 SV=3
MVKLLHTLADHGDDVNCCAFSFSLLATCSLDKTLRLYSLRDFTELPHSPLKFHTYAVHCCCFSPSGHLLASCSTDGTTVLWNTENGQMLAVMEQPSGSPVRVCQFSPDSTCLASGAADGTVVLWNAQSYKLYRCGSVKDGSLAACAFSPNGSFFVTGSSCGDLTVWDDKMRCPHSEKAHDLGLTCCDFSSQPVSDGEQGLQFFRLASCGQDCQVKLWLVSFTHLLGFELKYKSTLSGHCAPVLACAFSHDGQMLVSGSVDKSVLVYDTNTENLLHTLTQHTRYVTTCAFAPNTLLLATGSMDKTVNLWQFDLETLCQARRTEHQLKQFTEDWSEEDVSTWLCAQDLKDLVGLFKMNNLDGKELLNLTKESLADDLKLESLGLRSKVLRKLEELRTKVKSLSSGLPDEFLCPLTRELMKDPVLASDGYSYEKEAMENWLSKKKRTSPMTNLVLPSAVLTPNRTLKMALNRWLETHQK
>sp|Q8N9V3-2|WSDU1_HUMAN Isoform 2 of WD repeat, SAM and U-box domain-containing protein 1 OS=Homo sapiens OX=9606 GN=WDSUB1
MVKLLHTLADHGDDVNCCAFSFSLLATCSLDKTLRLYSLRDFTELPHSPLKFHTYAVHCCCFSPSGHLLASCSTDGTTVLWNTENGQMLAVMEQPSGSPVRVCQFSPDSTCLASGAADGTVVLWNAQSYKLYRCGSVKDGSLAACAFSPNGSFFVTGSSCGDLTVWDDKMRCPHSEKAHDLGLTCCDFSSQPVSDGEQGLQFFRLASCGQDCQVKLWLVSFTHLLARRTEHQLKQFTEDWSEEDVSTWLCAQDLKDLVGLFKMNNLDGKELLNLTKESLADDLKLESLGLRSKVLRKLEELRTKVKSLSSGLPDEFLCPLTRELMKDPVLASDGYSYEKEAMENWLSKKKRTSPMTNLVLPSAVLTPNRTLKMALNRWLETHQK
>sp|Q9NNW5|WDR6_HUMAN WD repeat-containing protein 6 OS=Homo sapiens OX=9606 GN=WDR6 PE=1 SV=1
MDALEDYVWPRATSELLLLPVTGLECVGDRLLAGEGPDVLVYSLDFGGHLRMLKRVQNLLGHYLLHGFRVRPEPNGDLDLEAMVAVFGSKGLRVVKLSWGQGHFWELWRSGLWNMSDWLWDARWLEGNLALALGHNSVVLYDPVVGCLLQEVPCTDRCTLSSACLLGDAWKELTLVAGAVSNQLLVWYPATALADNKPVAPDRRLSGHVGLLFSMSYLESKGLLATASEDRSVRLWKVGDLRVPGGRVQNLGHCFGHSARVWQVKLLENYLLSAGEDCVCLVWSHEGELLQAFRGHQGRGLRALAAHERQAWVLTGGDDSGLRLWHLVGRGYRGLGVSALCFKSRSRPGTLKAVTLAGSWRLLAVTDTGALYLYDVEVKCWEQLLEDKHFQSYCLLEAAPGPEGFGLCAMANGEGRVKVVPLNTPTAAVDQTLFPGKVHSLSWALRGYEELLLLASGPGGVVACLELSAAPSGKALFVKERCRYLLPPSKQRWHTCSAFLPPGDFLVCGDRRGSVLLFPSRPGLLKDPGVGGKARAGAGAPVVGSGSSGGGNAFTGLGPVSTLPSLHGKQGVTSVTCHGGYVYTTGRDGAYYQLFVRDGQLQPVLRQKSCRGMNWLAGLRLVPDGSMVLLGFHANEFVVWNPRSHEKLHLVNCGGGHRSWAFSDTEAAMAFAYLKDGDVMLYRALGGCTRPHVLLREGLHGRELTCVKRVGTLTLGPEYGVPSFMQPDDLEPGSEGPDLTDLVLTCSEDTTVCVLALPTTTGSAHALTAVCNHLSSVRAVAVWGLGTPGGPQDPQPGLTAHVVSAGGRAEMHCFSLMVTPDPSTPSRLACHVMHLSSHRLDEYWDRQRNRHRMVKVDPETRYMSLAVCELDQPGLGPLVAAACSDGAVRLFLLQDSGRLLQLLAETFHHKRCVLKVHSFTHEAPNQRRRLLLCSAATDGSLAFWDLTTMLDHDSTVLEPPVDPGLPYRLGTPSLTLQAHSCGLNSLHTLPTREGHHLVASGSEDGSLHVFVLAVEMLQLEEAVGEAGLVPQLRVLEEYSVPCAHAAHVTGLKLLSPSLMVSASLDQRLTFWRLGHGEPTFMNSTVFHVPDVADMDCWPVSPEFGHRCALGGQGLEVYNWYD
>sp|Q86TA4|YB049_HUMAN Putative uncharacterized protein FLJ44553 OS=Homo sapiens OX=9606 PE=5 SV=2
MLEGVSNEFDHFGLSLPLKLCLHLGWDEGLVEGKVVRLGQGLGKSLCSSCQLFEEAPTQMSTVPSGLPLPLLMHLCLLPVCMAHLCPASPCYFGATPGSGKFCRLLTYSHSSPQLAASLRHRGREVGKDLPYPGLCPLTFHPSFFPPVEGCVSSLPGKLLSPQTLFFQLLWLYSKSSLVL
>sp|O95619|YETS4_HUMAN YEATS domain-containing protein 4 OS=Homo sapiens OX=9606 GN=YEATS4 PE=1 SV=1
MFKRMAEFGPDSGGRVKGVTLVKPLVYGNVARYFGKKREEDGHTHQWTVYVKPYRNEDMSAYVKKLQFKLHESYGNPLRVVTKPPYELTETGWGEFELLLKLFFLDPNERPVTLYHLLKLFQSDTNAMLGKKTVVSEFYDEMLFQDPTAMMQQLLTTSRQLTLGAYKHETEFAELEVKTREKLEAAKKKTSFELAELKERLKASRETLNCLKNELRKLEEDDQAKDL
>sp|Q8N3Z6|ZCHC7_HUMAN Zinc finger CCHC domain-containing protein 7 OS=Homo sapiens OX=9606 GN=ZCCHC7 PE=1 SV=2
MMFGGYETLEAYEDDLYRDESSSELSVDSEVEFQLYSQLHYAQDLDDVLREEEHEEKNSGNSESSSSKPNQKKLLVLSDSEVLQLSDGSEVLTLSDEDSLYRCKGKNVRVQAQENAHGLSSSLQSNELVDKKCKSDLEKPKSEERSGVLREVMLLEVSSSEEEESTLSEGDNVESWMLLGCEVDDKDDDLLLNLVGCENSVTEGEDGLNWSLSDKDLEAQLANNRTPGRWTQRYYSANKNLLCRNCDKRGHLSKNCPLPRKVRRCFLCSRRGHLLYSCPAPLCEYCPVPKMLDHSCLFRHSWDKQCDRCHMLGHYTDACTELWRQYHLTTKPGPPKKPKTPSRPSALAYCYHCAQKGHYGHECPEREVYDPSPVSPFLCYYDDKYELQEREKRLKQKLKVLKKNGVLPEPSKLPYLKAANENPHHDLRKGRASWKSNRWPQENKETQKEMKNKNRNWEKHRKADRHREVDEDFPRGPKTYSSPGSFKTQKPSKPFHRSSHYHTSREDKSPKEGKRGKQKKKERCWEDDDNDNLFLLKQRKKKS
>sp|Q8N3Z6-2|ZCHC7_HUMAN Isoform 2 of Zinc finger CCHC domain-containing protein 7 OS=Homo sapiens OX=9606 GN=ZCCHC7
MMFGGYETLEAYEDDLYRDESSSELSVDSEVEFQLYSQLHYAQDLDDVLREEEHEEKNSGNSESSSSKPNQKKLLVLSDSEVLQLSDGSEVLTLSDEDSLYRCKGKNVRVQAQENAHGLSSSLQSNELVDKKCKSDLEKPKSEERSGVLREVMLLEVSSSEEEESTLSEGDNVESWMLLGCEVDDKDDDLLLNLVGCENSVTEGQE
>sp|Q9H5U6|ZCHC4_HUMAN rRNA N6-adenosine-methyltransferase ZCCHC4 OS=Homo sapiens OX=9606 GN=ZCCHC4 PE=1 SV=3
MAASRNGFEAVEAEGSAGCRGSSGMEVVLPLDPAVPAPLCPHGPTLLFVKVTQGKEETRRFYACSACRDRKDCNFFQWEDEKLSGARLAAREAHNRRCQPPLSRTQCVERYLKFLELPLTQRKFCQTCQQLLLPDDWGQHSEHQVLGNVSLTQLRRPSQLLYPLENKKTNAQYLFADRSCQFLVDLLSALGFRRVLCVGTPRLHELLKLTASGDKKSNLKSLLLDLDFRYSQFYMEDSFCHYNMFNHHFFDGKTALEVCRAFLQEDKGEGLLMVTDPPFGGLVEPLALTFKKLLAMWKEGQSQDDSHKELPLFWLFPYFFESRLCQFFPSFQMLDYQVDYDNHALYKHGKTGRKQSPVRLFTNLPPNKLLLPTEEGYRFCSPCQRYVSLENQHCELCNSCTSKDGRKWNHCFLCKKCVKPSWLHCSLCNHCAVPDHSCEGPKHGCFLCGELDHKRSTCPNLATSKRANKAVRKQKQRKSNKMKMETTKGQSMNHTSATRRKKRRERAHQYLGS
>sp|Q9H5U6-2|ZCHC4_HUMAN Isoform 2 of rRNA N6-adenosine-methyltransferase ZCCHC4 OS=Homo sapiens OX=9606 GN=ZCCHC4
MAASRNGFEAVEAEGSAGCRGSSGMEVVLPLDPAVPAPLCPHGPTLLFVKVTQGKEETRRFYACSACRDRKDCNFFQWEDEKLSGARLAAREAHNRRCQPPLSRTQCVERYLKFLELPLTQRKFCQTCQQLLLPDDWGQHSEHQVLGNVSLTQLRRPSQLLYPLENKKTNAQYLFADRSCQFLVDLLSALGFRRVLCVGTPRLHELLKLTASGDKKSNLKSLLLDLDFR
>sp|Q9H5U6-3|ZCHC4_HUMAN Isoform 3 of rRNA N6-adenosine-methyltransferase ZCCHC4 OS=Homo sapiens OX=9606 GN=ZCCHC4
MAASRNGFEAVEAEGSAGCRGSSGMEVVLPLDPAVPAPLCPHGPTLLFVKVTQGKEETRRFYACSACRDRKDCNFFQWEDEKLSGARLAAREAHNRRCQPPLSRTQCVERYLKFLELPLTQRKFCQTCQQLLLPDDWGQHSEHQVLGNVSLTQLRRPSQLLYPLENKKTNAQYLFADRSCQFLVDLLSALGFRRVLCVGTPRLHELLKLTASGDKKSNLKSLLLDLDFRYSQFYMEDSFCHYNMFNHHFFDGKTALEVCRAFLQEDKGEGLLMVTDPPFGGLVEPLALTFKKLLAMWKEGQSQDDSHKELPLFWLFPYFFESRLCQFFPSFQMLDYQVDYDNHALYKHGKTGRKQSPVRLFTNLPPNKLLLPTEEGYRFCSPCQRYVSLENQHCELCNSCTSKDGRKWNHCFLCKKCVKPSWLHCSLCNHCAVPDHSCEGPKHGCFLCGELDHKRSTCPNLATSKRANKKQKQRKSNKMKMETTKGQSMNHTSATRRKKRRERAHQYLGS
>sp|Q8WW36|ZCH13_HUMAN Zinc finger CCHC domain-containing protein 13 OS=Homo sapiens OX=9606 GN=ZCCHC13 PE=1 SV=1
MSSKDFFACGHSGHWARGCPRGGAGGRRGGGHGRGSQCGSTTLSYTCYCCGESGRNAKNCVLLGNLCYNCGRSGHLAKDCKDPKRERRQHCYTCGRLGHLARDCDRQKEQKCYSCGKLGHLQKDCAQVKCYRCGELGHVALNCSKARPGQLLPLRQLPTSSQGMSQ
>sp|O75132|ZBED4_HUMAN Zinc finger BED domain-containing protein 4 OS=Homo sapiens OX=9606 GN=ZBED4 PE=1 SV=2
MENNLKTCPKEDGDFVSDKLKFKLEEEDDDGLPPDSLERMDFKSEQEDMKQTDSGGERAGLGGTGCSCKPPGKYLSAESEDDYGALFSQYSSTLYDVAMEAVTQSLLSSRNMSSRKKSPAWKHFFLSPRDSTKALCMYCVKEFSRGKNEKDLSTSCLMRHVRRAHPTVLLQENGSVSAVSSFPSPSLLLPPQPADAGDLSTLLSPLKLVQKVASKLPSPDRLTEESVSVVSSEELSSDMSVSEKCGREEALVGSSPHLPALHYDEPAENLAEKSLPLPKSTSGSRRRSAVWKHFYLSPLDNSKAVCLHCMNEFSRGKNGKDLGTSCLLRHMWRAHRALVLQENGGTGLPPLYSTPPTLLPSLLPPEGELSSVSSSPVKPVRESPSASSSPDRLTEDLQSHLNPGDGLMEDVAAFSSSDDLGEASASSPEKQQADGLSPRLFESGALFQQNKKVMKRLKSEVWHHFSLAPMDSLKAECRYCGCALSRGKKGDVGTSCLMRHLYRRHPEVVGSQKGFLGASLANSPYATLASAESSSSKLTDLPTVVTKNNQVMFPVNSKKTSKLWNHFSLCSADSTKVVCLHCGRTLSRGKKPTNLGTSCLLRHLQRFHSNVLKTEVSETARPSSPDTRVPRGTELSGASSFDDTNEKFYDSHPVAKKLTSLLAEMLALDLQPYSFVDNVGFNRLLEYLKPQYSLPAPSYFSRTALPGMYDNVKQLLMSHLKEAESGVLHFTSGLWMSNQTREYLTLTAHWVSFESPARPRCDDHHCSALLDVSQVDCDYSGNSLQKQLECWWEAWVTSTGLQVGLTVTDNASLGKTLNEGEHSSVQCFSHTVNLLVSEALKSQRMVQNLLSLARKLCERVHRSPKAKEKLAELQREYALPQHHLLQDVPSKWSTSFHMLERLLEQKRALNEMSVECNFRELLSCDQWEVMQSVCRALKPFEAASREMSTQMSTLSQVLPMVHLLNRKVEMLFEETMGLDTMLRSLKEAMVSRLSATLHDPRYVFATLLDPRYKASLFTEEEAEQYKQDLLRELELMNSTSEDVAASHRCDAGSPSKDSAAEENLWSLVAKVKKKDPREKLPEAMVLAYLEEEVLEHSCDPLTYWNLKKASWPGLSALAVRFLGCPPSLVPSEKLFNTPTENGSLGQSRLMMEHFEKLLFLKVNLPLLYFQY
>sp|Q75L30|YG027_HUMAN Putative uncharacterized protein FLJ92257 OS=Homo sapiens OX=9606 PE=5 SV=1
MATFPGQVSTYFLAAWTGPGPATHWPLYAQLMPHSGLSRPSSCPGTSSPGPKLPQVGLSRPSCCLPAFSPGLALPPGCLYKTNSCLTTTFYGSAPAQLLPAFVGPKLPQVKLFRPTFCLAVACTDPALA
>sp|Q6ZTC4|YT009_HUMAN Putative uncharacterized protein FLJ44790 OS=Homo sapiens OX=9606 PE=2 SV=1
MQLGEHTHPQKNPKSLAGCLLPNPHPQLQLRGKRAAGLLLRRNPWCHPQAPGGSSTWAPSLPPLLAPQAYLNFAPPTLVPGGSPGTEAQPVAPANALGSRSKLNLTQPSCLSSGSHLPLPFPAGMCPHPANPTWALRKGAEVPQGPPLSHTRKALCLAASGVGALLLEVPRHPGWGQQSAAGFQQVFQEGAGTHFPSVRVQPGRGKLQGQR
>sp|Q8N966|ZDH22_HUMAN Palmitoyltransferase ZDHHC22 OS=Homo sapiens OX=9606 GN=ZDHHC22 PE=1 SV=2
MLALRLLNVVAPAYFLCLSLVTFVLQLFLFLPSMREDPAAARLFSPALLHGALFLFLSANALGNYVLVLQNSPDDLGACQGASARKTPCPSPSTHFCRVCARVTLRHDHHCFFTGNCLGSRNMRNFVLFCLYTSLACLYSMVAGVAYLSAVLSLSFAHPLAFLTLLPTSLSQFFSGAVLGSEMFVLLMLYLWFALGLACAGFCCHQLLLLLRGQTRHQVRKGVAVRARPWRKNLQEVFGKRWLLGLLVPMFNVGSESSKQQDK
>sp|Q15935|ZNF77_HUMAN Zinc finger protein 77 OS=Homo sapiens OX=9606 GN=ZNF77 PE=1 SV=2
MDCVLFEEVAVNFTPEEWALLDHAQRSLYRDVMLETCRNLASLDCYLYVRTSGSSSQRDVFGNGLSNDEELVKFTGSDSWSLFGENWRFDNTGDQHQLPQRHLRSQLGRLCESNEGHQCGETLSQTANLLVHKSYPTEAKPSECTKCGKAFENRQRSHTGQRPCKECGQACSCLSCQSPPMKTQTVEKPCNCQDSRTASVTYVKSLSSKKSYECQKCGKAFLCPSSFRGHVNSHHGQKTHACKVCGKTFMYYSYLTRHVRTHTGEKPYECKECGKAFSCPSYFREHVRTHTGEKPYECKHCGKSFSCYSSFRDHVRTHTGEKPCQCKHCGKAFTCYSSLREHGRTHSGEKPYECKECGKAFRYPSSLRAHMRMHTGEKPYVCKQCGKAFGCPTYFRRHVKTHSGVKPYQCKECGKAYSFSSSLRLHVRTHTGEKPFECKHCGKAFSCHSSLREHVRTHSGEKPYECNQCGKAFSHAQYFQKHVRSHSGVKPYECTECGKAYSCSSSLRVHVRTHTGERPYECKQCGKTFRYLASLQAHVRTHAGA
>sp|P49406|RM19_HUMAN 39S ribosomal protein L19, mitochondrial OS=Homo sapiens OX=9606 GN=MRPL19 PE=1 SV=2
MAACLAAGHWAAMGLGRSFQAARTLLPPPASLACRVHAGPVRQQSTGPSEPGAFQPPPKPVLVDKHRPVEPERRFLSPEFLPRRGRTDPLKFQLERKDMLERRKVLHLPEFYVGSLLRVTTADPYASGKLSQFLGLCLQRSGRGLGATFLLRNVLEGQGVELCFELYNPRVQELQVVKLEKRLDDSLLYLRDALPEYSTFDVNMKPVVQEPNQKVPVNELKVKMKPKPWSKRWERPNFNLKGLRFDLCLTEQQMKEAQKWNQPWLEFDMMREYDTSKLEAALWKELEASKRS
>sp|Q9BY07|S4A5_HUMAN Electrogenic sodium bicarbonate cotransporter 4 OS=Homo sapiens OX=9606 GN=SLC4A5 PE=2 SV=2
MKVKEEKAGVGKLDHTNHRRRFPDQKECPPLHLGLPVPTYPQRKTDQKGHLSGLQKVHWGLRPDQPQQELTGPGSGASSQDSSMDLLSRTRSPAAEQLQDLLGEEDEAPNPTLFTEMDTLQHDGDQMEWKESARWLKFEEKVEEGGERWSKPHVSTLSLHSLFELRTCLQTGTVLLDLDSGSLPQLLDDVLEKQLEDGLLRPELRERVSYVLLRRHRHQTKKPLHRSLADLGKSVSTTNRSPARSPGAGPSLHHSTEDLRMRQSANYGRLCHAQSRSMNDLSLTPNTDQRKNKFMKKLPKDSEASNVLVGEVDFLDQPFLAFVRLLQSAMLGGVTEVPVPTRFLFLLLGPSGRAKSYNELGRALATLMVDDLFSDVAYKARNREDLLAGLDEFLDEVLVLPPGEWDPNLRLEPPKKVPSADKRKSVFSLAELGQMNGSVGGGGGAPGGGNGGGGGGGSGGGAGSGGAGGTSSGDDGEMPAMHELGEELLWTGRFFGGLCLDLKRKLPWFPSDFYDGFHLQSLSALLFLYLGCLTNALTFGGLLGDATDNYQGVMESFLGTAMAGSLFCLFSGQPLLLLSSTGPLLLFEKLLFDFSKGNGLDYMEFRLWLGLHSAVQCLLLVATDASFLLKYLTRFTEEGFSTLLSFLFLYDALKKMLGAFKYYPLNMDFKPNFLTTYKCECVAPDTVNTTVFNASAPLAPDTNASLYNLLNLTALDWSLLSKKECLSYGGRLLGNSCKFLPDLALMSFLLFFGTYSMTLTLKKFKFSRYFPTKVRALVADFSLVFSLLMFCGLDACFGLETPKLHVPSVLKPTRPDRGWFVAPFGKNPWWVYPASLLPALLVTLLLFMDQQLTAVLVNRKENKLKKAAGYHLDLFWVGLLMALCSFMGLPWYVAATVLSLAHLDSLKMETETSAPGEQPQFLGVREQRVTGLLVFLLTGLSVFLAPLLKCLPLPVLYGVFLYMGVASLNGLQMGTGGSEFKLQKKLTPFWERCKLFLMPAKHQPDHAFLRHVPLRRLHLFTLVQLLCLAVLWLLKSTVAALLFPVMLLGLLLVRRLLDFLFSQHDLAWLDNLLPEKEKKETDKKRKRKKGAHEDCDEEPQFPPPSVLKLPMESVQSDPQNGLHCLARKRSSSWSYSL
>sp|Q9BY07-2|S4A5_HUMAN Isoform 2 of Electrogenic sodium bicarbonate cotransporter 4 OS=Homo sapiens OX=9606 GN=SLC4A5
MKVKEEKAGVGKLDHTNHRRRFPDQKECPPLHLGLPVPTYPQRKTDQKGHLSGLQKVHWGLRPDQPQQELTGPGSGASSQDSSMDLLSRTRSPAAEQLQDLLGEEDEAPNPTLFTEMDTLQHDGDQMEWKESARWLKFEEKVEEGGERWSKPHVSTLSLHSLFELRTCLQTGTVLLDLDSGSLPQLLDDVLEKQLEDGLLRPELRERVSYVLLRRHRHQTKKPLHRSLADLGKSVSTTNRSPARSPGAGPSLHHSTEDLRMRQSANYGRLCHAQSRSMNDLSLTPNTDQRKNKFMKKLPKDSEASNVLVGEVDFLDQPFLAFVRLLQSAMLGGVTEVPVPTRFLFLLLGPSGRAKSYNELGRALATLMVDDLFSDVAYKARNREDLLAGLDEFLDEVLVLPPGEWDPNLRLEPPKKVPSADKRKSVFSLAELGQMNGSVGGGGGAPGGGNGGGGGGGSGGGAGSGGAGGTSSGDDGEMPAMHELGEELLWTGRFFGGLCLDLKRKLPWFPSDFYDGFHLQSLSALLFLYLGCLTNALTFGGLLGDATDNYQGVMESFLGTAMAGSLFCLFSGQPLLLLSSTGPLLLFEKLLFDFSKGNGLDYMEFRLWLGLHSAVQCLLLVATDASFLLKYLTRFTEEGFSTLLSFLFLYDALKKMLGAFKYYPLNMDFKPNFLTTYKCECVAPDTVNTTVFNASAPLAPDTNASLYNLLNLTALDWSLLSKKECLSYGGRLLGNSCKFLPDLALMSFLLFFGTYSMTLTLKKFKFSRYFPTKVRALVADFSLVFSLLMFCGLDACFGLETPKLHVPSVLKPTRPDRGWFVAPFGKNPWWVYPASLLPALLVTLLLFMDQQLTAVLVNRKENKLKKAAGYHLDLFWVGLLMALCSFMGLPWYVAATVLSLAHLDSLKMETETSAPGEQPQFLGVREQRVTGLLVFLLTGLSVFLAPLLKCLPLPVLYGVFLYMGVASLNGLQMGTGGSEFKLQKKLTPFWERCKLFLMPAKHQPDHAFLRHVPLRRLHLFTLVQLLCLAVLWLLKSTVAALLFPVMSLSTTDLLGLLLVRRLLDFLFSQHDLAWLDNLLPEKEKKETDKKRKRKKGAHEDCDEEPQFPPPSVLKLPMESVQSDPQNGLHCLARKRSSSWSYSL
>sp|Q9BY07-3|S4A5_HUMAN Isoform 3 of Electrogenic sodium bicarbonate cotransporter 4 OS=Homo sapiens OX=9606 GN=SLC4A5
MKVKEEKAGVGKLDHTNHRRRFPDQKECPPLHLGLPVPTYPQRKTDQKGHLSGLQKVHWGLRPDQPQQELTGPGSGASSQDSSMDLLSRTRSPAAEQLQDLLGEEDEAPNPTLFTEMDTLQHDGDQMEWKESARWLKFEEKVEEGGERWSKPHVSTLSLHSLFELRTCLQTGTVLLDLDSGSLPQLLDDVLEKQLEDGLLRPELRERVSYVLLRRHRHQTKKPLHRSLADLGKSVSTTNRSPARSPGAGPSLHHSTEDLRMRQSANYGRLCHAQSRSMNDLSLTPNTDQRKNKFMKKLPKDSEASNVLVGEVDFLDQPFLAFVRLLQSAMLGGVTEVPVPTRFLFLLLGPSGRAKSYNELGRALATLMVDDLFSDVAYKARNREDLLAGLDEFLDEVLVLPPGEWDPNLRLEPPKKVPSADKRKSVFSLAELGQMNGSVGGGGGAPGGGNGGGGGGGSGGGAGSGGAGGTSSGDDGEMPAMHELGEELLWTGRFFGGLCLDLKRKLPWFPSDFYDGFHLQSLSALLFLYLGCLTNALTFGGLLGDATDNYQGVMESFLGTAMAGSLFCLFSGQPLLLLSSTGPLLLFEKLLFDFSKGNGLDYMEFRLWLGLHSAVQCLLLVATDASFLLKYLTRFTEEGFSTLLSFLFLYDALKKMLGAFKYYPLNMDFKPNFLTTYKCECVAPDTVNTTVFNASAPLAPDTNASLYNLLNLTALDWSLLSKKECLSYGGRLLGNSCKFLPDLALMSFLLFFGTYSMTLTLKKFKFSRYFPTKVRALVADFSLVFSLLMFCGLDACFGLETPKLHVPSVLKPTRPDRGWFVAPFGKNPWWVYPASLLPALLVTLLLFMDQQLTAVLVNRKENKLKKAAGYHLDLFWVGLLMALCSFMGLPWYVAATVLSLAHLDSLKMETETSAPGEQPQFLGVREQRVTGLLVFLLTGLSVFLAPLLKCLPLPVLYGVFLYMGVASLNGLQFWERCKLFLMPAKHQPDHAFLRHVPLRRLHLFTLVQLLCLAVLWLLKSTVAALLFPVMLLGLLLVRRLLDFLFSQHDLAWLDNLLPEKEKKETDKKRKRKKGAHEDCDEEPQFPPPSVLKLPMESVQSDPQNGLHCLARKRSSSWSYSL
>sp|Q9BY07-4|S4A5_HUMAN Isoform 4 of Electrogenic sodium bicarbonate cotransporter 4 OS=Homo sapiens OX=9606 GN=SLC4A5
MKVKEEKAGVGKLDHTNHRRRFPDQKECPPLHLGLPVPTYPQRKTDQKGHLSGLQKVHWGLRPDQPQQELTGPGSGASSQDSSMDLLSRTRSPAAEQLQDLLGEEDEAPNPTLFTEMDTLQHDGDQMEWKESARWLKFEEKVEEGGERWSKPHVSTLSLHSLFELRTCLQTGTVLLDLDSGSLPQLLDDVLEKQLEDGLLRPELRERVSYVLLRRHRHQTKKPLHRSLADLGKSVSTTNRSPARSPGAGPSLHHSTEDLRMRQSANYGRLCHAQSRSMNDLSLTPNTDQRKNKFMKKLPKDSEASNVLVGEVDFLDQPFLAFVRLLQSAMLGGVTEVPVPTRFLFLLLGPSGRAKSYNELGRALATLMVDDLFSDVAYKARNREDLLAGLDEFLDEVLVLPPGEWDPNLRLEPPKKVPSADKRKSVFSLAELGQMNGSVGGGGGAPGGGNGGGGGGGSGGGAGSGGAGGTSSGDDGEMPAMHELGEELLWTGRFFGGLCLDLKRKLPWFPSDFYDGFHLQSLSALLFLYLGCLTNALTFGGLLGDATDNYQGVMESFLGTAMAGSLFCLFSGQPLLLLSSTGPLLLFEKLLFDFSKGNGLDYMEFRLWLGLHSAVQCLLLVATDASFLLKYLTRFTEEGFSTLLSFLFLYDALKKMLGAFKYYPLNMDFKPNFLTTYKCECVAPDTVNTTVFNASAPLAPDTNASLYNLLNLTALDWSLLSKKECLSYGGRLLGNSCKFLPDLALMSFLLFFGTYSMTLTLKKFKFSRYFPTKVRALVADFSLVFSLLMFCGLDACFGLETPKLHVPSVLKPTRPDRGWFVAPFGKNPWWVYPASLLPALLVTLLLFMDQQLTAVLVNRKENKLKKAAGYHLDLFWVGLLMALCSFMGLPWYVAATVLSLAHLDSLKMETETSAPGEQPQFLGVREQRVTGLLVFLLTGLSVFLAPLLKLLGLLLVRRLLDFLFSQHDLAWLDNLLPEKEKKETDKKRKRKKGAHEDCDEEPQFPPPSVLKLPMESVQSDPQNGLHCLARKRSSSWSYSL
>sp|Q9BY07-5|S4A5_HUMAN Isoform 5 of Electrogenic sodium bicarbonate cotransporter 4 OS=Homo sapiens OX=9606 GN=SLC4A5
MKVKEEKAGVGKLDHTNHRRRFPDQKECPPLHLGLPVPTYPQRKTDQKGHLSGLQKVHWGLRPDQPQQELTGPGSGASSQDSSMDLLEHKGSPAAEQLQDLLGEEDEAPNPTLFTEMDTLQHDGDQMEWKESARWLKFEEKVEEGGERWSKPHVSTLSLHSLFELRTCLQTGTVLLDLDSGSLPQLLDDVLEKQLEDGLLRPELRERVSYVLLRRHRHQTKKPLHRSLADLGKSVSTTNRSPARSPGAGPSLHHSTEDLRMRQSANYGRLCHAQSRSMNDLSLTPNTDQRKNKFMKKLPKDSEASNVLVGEVDFLDQPFLAFVRLLQSAMLGGVTEVPVPTRFLFLLLGPSGRAKSYNELGRALATLMVDDLFSDVAYKARNREDLLAGLDEFLDEVLVLPPGEWDPNLRLEPPKKVPSADKRKSVFSLAELGQMNGSVGGGGGAPGGGNGGGGGGGSGGGAGSGGAGGTSSGDDGEMPAMHELGEELLWTGRFFGGLCLDLKRKLPWFPSDFYDGFHLQSLSALLFLYLGCLTNALTFGGLLGDATDNYQGVMESFLGTAMAGSLFCLFSGQPLLLLSSTGPLLLFEKLLFDFSKGNGLDYMEFRLWLGLHSAVQCLLLVATDASFLLKYLTRFTEEGFSTLLSFLFLYDALKKMLGAFKYYPLNMDFKPNFLTTYKCECVAPDTVNTTVFNASAPLAPDTNASLYNLLNLTALDWSLLSKKECLSYGGRLLGNSCKFLPDLALMSFLLFFGTYSMTLTLKKFKFSRYFPTKVRALVADFSLVFSLLMFCGLDACFGLETPKLHVPSVLKPTRPDRGWFVAPFGKNPWWVYPASLLPALLVTLLLFMDQQLTAVLVNRKENKLKGTESNRHHRLHPDGNLCLPGSHPKVYPPAGAVRSLPLHGRGLPEWHPVLGTLQALPDASQAPAGPCLPAARAAAPDPPLHPGADPLPGGALDPQLHGGCHHLPGHDPGPHHRSKASGFHLFPARPGLD
>sp|Q9BY07-6|S4A5_HUMAN Isoform 6 of Electrogenic sodium bicarbonate cotransporter 4 OS=Homo sapiens OX=9606 GN=SLC4A5
MKVKEEKAGVGKLDHTNHRRRFPDQKECPPLHLGLPVPTYPQRKTDQKGHLSGLQKVHWGLRPDQPQQELTGPGSGASSQDSSMDLLSRTRSPAAEQLQDLLGEEDEAPNPTLFTEMDTLQHDGDQMEWKESARWLKFEEKVEEGGERWSKPHVSTLSLHSLFELRTCLQTGTVLLDLDSGSLPQLLDDVLEKQLEDGLLRPELRERVSYVLLRRHRHQTKKPLHRSLADLGKSVSTTNRSPARSPGAGPSLHHSTEDLRMRQSANYGRLCHAQSRSMNDLSLTPNTDQRKNKFMKKLPKDSEASNVLVGEVDFLDQPFLAFVRLLQSAMLGGVTEVPVPTRFLFLLLGPSGRAKSYNELGRALATLMVDDLFSDVAYKARNREDLLAGLDEFLDEVLVLPPGEWDPNLRLEPPKKVPSADKRKSVFSLAELGQMNGSVGGGGGAPGGGNGGGGGGGSGGGAGSGGAGGTSSGDDGEMPAMHELGEELLWTGRFFGGLCLDLKRKLPWFPSDFYDGFHLQSLSALLFLYLGCLTNALTFGGLLGDATDNYQGVMESFLGTAMAGSLFCLFSGQPLLLLSSTGPLLLFEKLLFDFSKGNGLDYMEFRLWLGLHSAVQCLLLVATDASFLLKYLTRFTEEGFSTLLSFLFLYDALKKMLGAFKYYPLNMDFKPNFLTTYKCECVAPDTVNTTVFNASAPLAPDTNASLYNLLNLTALDWSLLSKKECLSYGGRLLGNSCKFLPDLALMSFLLFFGTYSMTLTLKKFKFSRYFPTKPTRPDRGWFVAPFGKNPWWVYPASLLPALLVTLLLFMDQQLTAVLVNRKENKLKREQRVTGLLVFLLTGLSVFLAPLLKCLPLPVLYGVFLYMGVASLNGLQFWERCKLFLMPAKHQPDHAFLRHVPLRRLHLFTLVQLLCLAVLWLLKSTVAALLFPVMSLSTTDLLGLLLVRRLLDFLFSQHDLAWLDKLEFP
>sp|Q9BY07-7|S4A5_HUMAN Isoform 7 of Electrogenic sodium bicarbonate cotransporter 4 OS=Homo sapiens OX=9606 GN=SLC4A5
MKVKEEKAGVGKLDHTNHRRRFPDQKGSPAAEQLQDLLGEEDEAPNPTLFTEMDTLQHDGDQMEWKESARWLKFEEKVEEGGERWSKPHVSTLSLHSLFELRTCLQTGTVLLDLDSGSLPQLLDDVLEKQLEDGLLRPELRERVSYVLLRRHRHQTKKPLHRSLADLGKSVSTTNRSPARSPGAGPSLHHSTEDLRMRQSANYGRLCHAQSRSMNDLSLTPNTDQRKNKFMKKLPKDSEASNVLVGEVDFLDQPFLAFVRLLQSAMLGGVTEVPVPTRFLFLLLGPSGRAKSYNELGRALATLMVDDLFSDVAYKARNREDLLAGLDEFLDEVLVLPPGEWDPNLRLEPPKKVPSADKRKSVFSLAELGQMNGSVGGGGGAPGGGNGGGGGGGSGGGAGSGGAGGTSSGDDGEMPAMHELGEELLWTGRFFGGLCLDLKRKLPWFPSDFYDGFHLQSLSALLFLYLGCLTNALTFGGLLGDATDNYQGVMESFLGTAMAGSLFCLFSGQPLLLLSSTGPLLLFEKLLFDFSKGNGLDYMEFRLWLGLHSAVQCLLLVATDASFLLKYLTRFTEEGFSTLLSFLFLYDALKKMLGAFKYYPLNMDFKPNFLTTYKCECVAPDTVNTTVFNASAPLAPDTNASLYNLLNLTALDWSLLSKKECLSYGGRLLGNSCKFLPDLALMSFLLFFGTYSMTLTLKKFKFSRYFPTKPTRPDRGWFVAPFGKNPWWVYPASLLPALLVTLLLFMDQQLTAVLVNRKENKLKKAAGYHLDLFWVGLLMALCSFMGLPWYVAATVLSLAHLDSLKMETETSAPGEQPQFLGVREQRVTGLLVFLLTGLSVFLAPLLKCLPLPVLYGVFLYMGVASLNGLQFWERCKLFLMPAKHQPDHAFLRHVPLRRLHLFTLVQLLCLAVLWLLKSTVAALLFPVMLLGLLLVRRLLDFLFSQHDLAWLDNLLPEKEKKETDKKRKRKKGAHEDCDEEPQFPPPSVLKLPMESVQSDPQNGLHCLARKRSSSWSYSL
>sp|Q9BY07-8|S4A5_HUMAN Isoform 8 of Electrogenic sodium bicarbonate cotransporter 4 OS=Homo sapiens OX=9606 GN=SLC4A5
MKVKEEKAGVGKLDHTNHRRRFPDQKECPPLHLGLPVPTYPQRKTDQKGHLSGLQKVHWGLRPDQPQQELTGPGSGASSQDSSMDLLSRTRSPAAEQLQDLLGEEDEAPNPTLFTEMDTLQHDGDQMEWKESARWLKFEEKVEEGGERWSKPHVSTLSLHSLFELRTCLQTGTVLLDLDSGSLPQLLDDVLEKQLEDGLLRPELRERVSYVLLRRHRHQTKKPLHRSLADLGKSVSTTNRSPARSPGAGPSLHHSTEDLRMRQSANYGRLCHAQSRSMNDLSLTPNTDQRKNKFMKKLPKDSEASNVLVGEVDFLDQPFLAFVRLLQSAMLGGVTEVPVPTRFLFLLLGPSGRAKSYNELGRALATLMVDDLFSDVAYKARNREDLLAGLDEFLDEVLVLPPGEWDPNLRLEPPKKVPSADKRKSVFSLAELGQMNGSVGGGGGAPGGGNGGGGGGGSGGGAGSGGAGGTSSGDDGEMPAMHELGEELLWTGRFFGGLCLDLKRKLPWFPSDFYDGFHLQSLSALLFLYLGCLTNALTFGGLLGDATDNYQGVMESFLGTAMAGSLFCLFSGQPLLLLSSTGPLLLFEKLLFDFSKGNGLDYMEFRLWLGLHSAVQCLLLVATDASFLLKYLTRFTEEGFSTLLSFLFLYDALKKMLGAFKYYPLNMDFKPNFLTTYKCECVAPDTVNTTVFNASAPLAPDTNASLYNLLNLTALDWSLLSKKECLSYGGRLLGNSCKFLPDLALMSFLLFFGTYSMTLTLKKFKFSRYFPTKVRALVADFSLVFSLLMFCGLDACFGLETPKLHVPSVLKPTRPDRGWFVAPFGKNPWWVYPASLLPALLVTLLLFMDQQLTAVLVNRKENKLKKAAGYHLDLFWVGLLMALCSFMGLPWYVAATVLSLAHLDSLKMETETSAPGEQPQFLGVREQRVTGLLVFLLTGLSVFLAPLLKCLPLPVLYGVFLYMGVASLNGLQMGTGGSEFKLQKKLTPFWERCKLFLMPAKHQPDHAFLRHVPLRRLHLFTLVQLLCLAVLWLLKSTVAALLFPVMLLGLLLVRRLLDFLFSQHDLA
>sp|Q9NQZ2|SAS10_HUMAN Something about silencing protein 10 OS=Homo sapiens OX=9606 GN=UTP3 PE=1 SV=1
MVGRSRRRGAAKWAAVRAKAGPTLTDENGDDLGLPPSPGDTSYYQDQVDDFHEARSRAALAKGWNEVQSGDEEDGEEEEEEVLALDMDDEDDEDGGNAGEEEEEENADDDGGSSVQSEAEASVDPSLSWGQRKKLYYDTDYGSKSRGRQSQQEAEEEEREEEEEAQLLQRRLAQALQEDDFGVAWVEAFAKPVPQVDEAETRVVKDLAKVSVKEKLKMLRKESPELLELLEDLKVKLTEVKDELEPLLELVEQGLLPPGKGSQYLRTKYNLYLNYCSNLSFYLLLKARRVPAHGHPVLERLVTYRNLLNKLSVVDQKLSSELRHLLTLKDDAVKKELLPKAKSTKPKPKSVSKTSAAACAVTDLSDDSDFDEKAKLKYYKELEDRQKLKRKKEENSTEEQALEDQNAKRALTYQLAKNRGLTPRRKKLDRNPRVKHREKFRRAKLRRRGQVREVRKEEQRYSGELSGLRAGVKKSLKLK
>sp|Q9NV23|SAST_HUMAN S-acyl fatty acid synthase thioesterase, medium chain OS=Homo sapiens OX=9606 GN=OLAH PE=1 SV=1
MERGDQPKRTRNENLFNCLYKNPEATFKLLCFPWMGGGSTHFAKWGQDTHDLLEVHSLRLPGRESRVEEPLENDLSQLVDEVVCALQPVLQDKPFAFFGHSMGSYLAFRTALGLKENNQPEPLHLFLSSATPVHSKAWHRLPKDDELSEEQLSHYLMEFGGTPKHFAEAKEFVKQCSPLLRADLNLVRSCTSNVPSKAVLSCDLTCFVGSEDLAKDMEAWKDVTSGNAKLYQLPGGHFYLLDPANEKLLKNYLLKCLEVSSLSNF
>sp|Q9NV23-2|SAST_HUMAN Isoform 2 of S-acyl fatty acid synthase thioesterase, medium chain OS=Homo sapiens OX=9606 GN=OLAH
MERGDQPKRTRNENLFNCLYKNPEATFKLLCFPWMGGGSTHFAKWGQDTHDLLEETASHHVAKAGLKLRRSSDPPASAYPCAGVSHRRREPPCLAKLLGLFWLLLFFMHSLRLPGRESRVEEPLENDLSQLVDEVVCALQPVLQDKPFAFFGHSMGSYLAFRTALGLKENNQPEPLHLFLSSATPVHSKAWHRLPKDDELSEEQLSHYLMEFGGTPKHFAEAKEFVKQCSPLLRADLNLVRSCTSNVPSKAVLSCDLTCFVGSEDLAKDMEAWKDVTSGNAKLYQLPGGHFYLLDPANEKLLKNYLLKCLEVSSLSNF
>sp|A4IF30|S35F4_HUMAN Solute carrier family 35 member F4 OS=Homo sapiens OX=9606 GN=SLC35F4 PE=2 SV=2
MDELLLDLFHKLTSGRQLAAGNGLCGLSHKEQEVWKPGHNLLVKMRKEDKSLVWLLHSTLARYTQVTNFLGTSRSSVTRCKPGANCPSSHSGLSRQLSPLSVTEDSSAPLLELQNQGSSGVCGHRVERQNRSADDGTQTHSENSSQENRLKARCLSCTSMVLKGLWGLLLLLSVSSSWVGTTQLVKLTYKNFYCPFFMTWFSTNWNLMFFPVYYSGHLATAQEKQSPMKKFRECSRLFGEDGLTLKLFLKRTAPFSLLWTLTNYLYLLALKKLTATDVSALFCCNKAFVFLLSWLVLKDRFMGVRLVAALMALTGLVMMAYADNFHADSLLGVAFAVGSASTSALYKVLFKMFLGSANFGEAAHFVSTLGFFNLLFLSFTPVLLYFTKVEHWSSFAALPWGCLCGMAGLWLAFNLLVNVGVVLTYPLLLSLGTVLSVPGNAAVDLLKQEVLFNVVRLAATLLLCLGFLLMLLPEEWDELTLRFLNSLKEKKSEEHVDDVTDPSLHLRGRGRANGTVSLPLA
>sp|A4IF30-2|S35F4_HUMAN Isoform 2 of Solute carrier family 35 member F4 OS=Homo sapiens OX=9606 GN=SLC35F4
MVLKGLWGLLLLLSVSSSWVGTTQLVKLTYKNFYCPFFMTWFSTNWNLMFFPVYYSGHLATAQEKQSPMKKFRECSRLFGEDGLTLKLFLKRTAPFSLLWTLTNYLYLLALKKLTATDVSALFCCNKAFVFLLSWLVLKDRFMGVRLVAALMALTGLVMMAYADNFHADSLLGVAFAVGSASTSALYKVLFKMFLGSANFGEAAHFVSTLGFFNLLFLSFTPVLLYFTKVEHWSSFAALPWGCLCGMAGLWLAFNLLVNVGVVLTYPLLLSLGTVLSVPGNAAVDLLKQEVLFNVVRLAATLLLCLGFLLMLLPEEWDELTLRFLNSLKEKKSEEHVDDVTDPSLHLRGRGRANGTVSLPLA
>sp|Q96KG9|SCYL1_HUMAN N-terminal kinase-like protein OS=Homo sapiens OX=9606 GN=SCYL1 PE=1 SV=1
MWFFARDPVRDFPFELLPEPPEGGLPGPWALHRGRKKATGSPVSLFVYDVKPGAEEQTQVAKAAFKRFKTLRHPNLLAYLDGLETEKCLHVVTEAVTPLGLYLKARVEAGGLKELELSWGLHQLVKALSFLVNDCSLLHNNVCMAAVFVDRAGEWKLGGLDYMYSAQGNGGGPPRKGLPELEQYDPPELADSSGRVVREKWSADMWRLGCLLWEVFNGPLPRAAALRNPGKLPKTLVPHYCELVGANPKVRPNPARFLQNCRAPGGFMSNRFVETNLFLEELQLKEPAEKQKFFQELSKSLDAFPEDFCRHKVLPQLLTAFEFGNAGAVVLTPLFKVGKFLSAEEYQQKLLPVVVKMFSSTDRAMRLRLLQQMEQFLQYLDEPTVNTQLFPHVVHGFLDTNPALREQTVKSMLLLAPKLNEANLNVELMKHFARLQAKDEQGPLRCNTTVCLGKLGSYLSASTRHRVLTSAFSRATRDPFAPSRVAGVLGFAATHNLYSMNDCAQKLLPVLCGLTVDPEKSVRDQAFKALRSFLSKLESVSEDPTQLEEVEKDVHAASSPGMGGAAASWAGWAVTGVSSLTSKLLRSHPTTAPTETNLPQRPTPEGVPAPAPTPVPATPTTSGHWETQEEDKDTAEDSSTADRWDDEDWGSLEQEAESVLAQQDDWSTGGQVSRASQVSNSDHKSSKSPESDWSSWEAEGSWEQGWQEPSSQEPPPDGTRLASEYNWGGPESSDKGDPFATLSARPSTQPRPDSWGEDNWEGLETDSRQVKAELARKKREERRREMEAKRAERKVAKGPMKLGARKLD
>sp|Q96KG9-2|SCYL1_HUMAN Isoform 2 of N-terminal kinase-like protein OS=Homo sapiens OX=9606 GN=SCYL1
MWFFARDPVRDFPFELLPEPPEGGLPGPWALHRGRKKATGSPVSLFVYDVKPGAEEQTQVAKAAFKRFKTLRHPNLLAYLDGLETEKCLHVVTEAVTPLGLYLKARVEAGGLKELELSWGLHQLVKALSFLVNDCSLLHNNVCMAAVFVDRAGEWKLGGLDYMYSAQGNGGGPPRKGLPELEQYDPPELADSSGRVVREKWSADMWRLGCLLWEVFNGPLPRAAALRNPGKLPKTLVPHYCELVGANPKVRPNPARFLQNCRAPGGFMSNRFVETNLFLEELQLKEPAEKQKFFQELSKSLDAFPEDFCRHKVLPQLLTAFEFGNAGAVVLTPLFKVGKFLSAEEYQQKLLPVVVKMFSSTDRAMRLRLLQQMEQFLQYLDEPTVNTQLFPHVVHGFLDTNPALREQTVKSMLLLAPKLNEANLNVELMKHFARLQAKDEQGPLRCNTTVCLGKLGSYLSASTRHRVLTSAFSRATRDPFAPSRVAGVLGFAATHNLYSMNDCAQKLLPVLCGLTVDPEKSVRDQAFKALRSFLSKLESVSEDPTQLEEVEKDVHAASSPGMGGAAASWAGWAVTGVSSLTSKLLRSHPTTAPTETNLPQRPTPEGHWETQEEDKDTAEDSSTADRWDDEDWGSLEQEAESVLAQQDDWSTGGQVSRASQVSNSDHKSSKSPESDWSSWEAEGSWEQGWQEPSSQEPPPDGTRLASEYNWGGPESSDKGDPFATLSARPSTQPRPDSWGEDNWEGLETDSRQVKAELARKKREERRREMEAKRAERKVAKGPMKLGARKLD
>sp|Q96KG9-3|SCYL1_HUMAN Isoform 3 of N-terminal kinase-like protein OS=Homo sapiens OX=9606 GN=SCYL1
MWFFARDPVRDFPFELLPEPPEGGLPGPWALHRGRKKATGSPVSLFVYDVKPGAEEQTQVAKAAFKRFKTLRHPNLLAYLDGLETEKCLHVVTEAVTPLGLYLKARVEAGGLKELELSWGLHQLVKALSFLVNDCSLLHNNVCMAAVFVDRAGEWKLGGLDYMYSAQGNGGGPPRKGLPELEQYDPPELADSSGRVVREKWSADMWRLGCLLWEVFNGPLPRAAALRNPGKLPKTLVPHYCELVGANPKVRPNPARFLQNCRAPGGFMSNRFVETNLFLEELQLKEPAEKQKFFQELSKSLDAFPEDFCRHKVLPQLLTAFEFGNAGAVVLTPLFKVGKFLSAEEYQQKLLPVVVKMFSSTDRAMRLRLLQQMEQFLQYLDEPTVNTQLFPHVVHGFLDTNPALREQTVKSMLLLAPKLNEANLNVELMKHFARLQAKDEQGPLRCNTTVCLGKLGSYLSASTRHRVLTSAFSRATRDPFAPSRVAGVLGFAATHNLYSMNDCAQKLLPVLCGLTVDPEKSVRDQAFKALRSFLSKLESVSEDPTQLEEVEKDVHAASSPGMGGAAASWAGWAVTGVSSLTSKLLRSHPTTAPTETNLPQRPTPEGHWETQEPPPDGTRLASEYNWGGPESSDKGDPFATLSARPSTQPRPDSWGEDNWEGLETDSRQVKAELARKKREERRREMEAKRAERKVAKGPMKLGARKLD
>sp|Q96KG9-4|SCYL1_HUMAN Isoform 4 of N-terminal kinase-like protein OS=Homo sapiens OX=9606 GN=SCYL1
MWFFARDPVRDFPFELLPEPPEGGLPGPWALHRGRKKATGSPVSLFVYDVKPGAEEQTQVAKAAFKRFKTLRHPNLLAYLDGLETEKCLHVVTEAVTPLGLYLKARVEAGGLKELELSWGLHQLVKALSFLVNDCSLLHNNVCMAAVFVDRAGEWKLGGLDYMYSAQGNGGGPPRKGLPELEQYDPPELADSSGRVVREKWSADMWRLGCLLWEVFNGPLPRAAALRNPGKLPKTLVPHYCELVGANPKVRPNPARFLQNCRAPGGFMSNRFVETNLFLEELQLKEPAEKQKFFQELSKSLDAFPEDFCRHKVLPQLLTAFEFGNAGAVVLTPLFKVGKFLSAEEYQQKLLPVVVKMFSSTDRAMRLRLLQQMEQFLQYLDEPTVNTQLFPHVVHGFLDTNPALREQTVKSMLLLAPKLNEANLNVELMKHFARLQAKDEQGPLRCNTTVCLGKLGSYLSASTRHRVLTSAFSRATRDPFAPSRVAGVLGFAATHNLYSMNDCAQKLLPVLCGLTVDPEKSVRDQAFKALRSFLSKLESVSEDPTQLEEVEKDVHAASSPGMGGAAASWAGWAVTGVSSLTSKLLRSHPTTAPTETNLPQRPTPEGVPAPAPTPVPATPTTSGHWETQEEDKDTAEDSSTADRWDDEDWGSLEQEAESVLAQQDDWSTGGQVSRASQVSNSDHKSSKSPESDWSSWEAEGSWEQGWQEPSSQEPPPDGTRLASEYNWGGPESSDKGDPFATLSARPSTQDRSRLSWPGRSARSGGGRWRPNAPRGRWPRAP
>sp|Q96KG9-5|SCYL1_HUMAN Isoform 5 of N-terminal kinase-like protein OS=Homo sapiens OX=9606 GN=SCYL1
MWFFARDPVRDFPFELLPEPPEGGLPGPWALHRGRKKATGSPVSLFVYDVKPGAEEQTQVAKAAFKRFKTLRHPNLLAYLDGLETEKCLHVVTEAVTPLGLYLKARVEAGGLKELELSWGLHQLVKALSFLVNDCSLLHNNVCMAAVFVDRAGEWKLGGLDYMYSAQGNGGGPPRKGLPELEQYDPPELADSSGRVVREKWSADMWRLGCLLWEVFNGPLPRAAALRNPGKLPKTLVPHYCELVGANPKVRPNPARFLQNCRAPGGFMSNRFVETNLFLEELQLKEPAEKQKFFQELSKSLDAFPEDFCRHKVLPQLLTAFEFGNAGAVVLTPLFKVGKFLSAEEYQQKLLPVVVKMFSSTDRAMRLRLLQQMEQFLQYLDEPTVNTQLFPHVVHGFLDTNPALREQTVKSMLLLAPKLNEANLNVELMKHFARLQAKDEQGPLRCNTTVCLGKLGSYLSASTRHRVLTSAFSRATRDPFAPSRVAGVLGFAATHNLYSMNDCAQKLLPVLCGLTVDPEKSVRDQAFKALRSFLSKLESVSEDPTQLEEVEKDVHAASSPGMGGAAASWAGWAVTGVSSLTSKLLRSHPTTAPTETNLPQRPSRPARRPLGDAGGGQGHSRGQQHC
>sp|Q96KG9-6|SCYL1_HUMAN Isoform 6 of N-terminal kinase-like protein OS=Homo sapiens OX=9606 GN=SCYL1
MWFFARDPVRDFPFELLPEPPEGGLPGPWALHRGRKKATGSPVSLFVYDVKPGAEEQTQVAKAAFKRFKTLRHPNLLAYLDGLETEKCLHVVTEAVTPLGLYLKARVEAGGLKELELSWGLHQLVKALSFLVNDCSLLHNNVCMAAVFVDRAGEWKLGGLDYMYSAQGNGGGPPRKGLPELEQYDPPELADSSGRVVREKWSADMWRLGCLLWEVFNGPLPRAAALRNPGKLPKTLVPHYCELVGANPKVRPNPARFLQNCRAPGGFMSNRFVETNLFLEELQLKEPAEKQKFFQELSKSLDAFPEDFCRHKVLPQLLTAFEFGNAGAVVLTPLFKVGKFLSAEEYQQKLLPVVVKMFSSTDRAMRLRLLQQMEQFLQYLDEPTVNTQLFPHVVHGFLDTNPALREQTVKSMLLLAPKLNEANLNVELMKHFARLQAKDEQGPLRCNTTVCLGKLGSYLSASTRHRVLTSAFSRATRDPFAPSRVAGVLGFAATHNLYSMNDCAQKLLPVLCGLTVDPEKSVRDQAFKALRSFLSKLESVSEDPTQLEEVEKDVHAASSPGMGGAAASWAGWAVTGVSSLTSKLLRSHPTTAPTETNLPQRPTPEGVPAPAPTPVPATPTTSGHWETQEEDKDTAEDSSTADRWDDEDWGSLEQEAESVLAQQDDWSTGGQVSRASQSPTGAAGKLRAPGNRAGRSQAPRSHLLTVHGWPASLTGVAQSPATRATPSLPCLHVPAPSRGQTLGVRTTGRASRLTVDRSRLSWPGRSARSGGGRWRPNAPRGRWPRAP
>sp|A8MV23|SERP3_HUMAN Serpin E3 OS=Homo sapiens OX=9606 GN=SERPINE3 PE=2 SV=2
MPPFLLTLFLFHSCCLRANGHLREGMTLLKTEFALHLYQSVAACRNETNFVLSPAGVSLPLELLQFGAEGSTGQQLADALGYTVHDKRVKDFLHAVYATLPTSSQGTEMELACSLFVQVGTPLSPCFVEHVSWWANSSLEPADLSEPNSTALQTSEGASRETAGGGPSEGPGGWPWEQVSAAFAQLVLVSTMSFQGTWRKRFSSTDTQLLPFTCAYGLVLQVPMMHQTTEVNYGQFQDTAGHQVGVLELPYLGSAVSLFLVLPRDKDTPLSHLEPHLTASTLHLWTTSLRRARMDVFLPRFRLQNQFNLKSLLNSWGVTDLFDPLKANLKGLSGQDGFYVSEALHKAKLEVLEEGTKASGATALLLLKRSRLPLFKADRPFLYFLREPNTGLTVFFDRLQLLYQCLSSNKGSFVHYPLKNKHSF
>sp|A8MV23-2|SERP3_HUMAN Isoform 2 of Serpin E3 OS=Homo sapiens OX=9606 GN=SERPINE3
MPPFLLTLFLFHSCCLRANGHLREGMTLLKTEFALHLYQSVAACRNETNFVLSPAGVSLPLELLQFGAEGSTGQQLADALGYTVHDKRVKDFLHAVYATLPTSSQGTEMELACSLFVQVGTPLSPCFVEHVSWWANSSLEPADLSEPNSTALQTSEGASRETAGGGPSEGPGGWPWEQVSAAFAQLVLVSTMSFQGTWRKRFSSTDTQLLPFTCAYGLVLQVPMMHQTTEVNYGQFQDTAGHQVGVLELPYLGSAVSLFLVLPRDKDTPLSHLEPHLTASTLHLWTTSLRRARMDVFLPRFRLQNQFNLKSLLNSWGVTDLFDPLKANLKGLSGQDGFYVSEALHKAKLEVLEEGTKASGATALLLLKRSRLPLFKADRPFLYFLREPNTGFVFSLGRVSNPLD
>sp|Q9H3T3|SEM6B_HUMAN Semaphorin-6B OS=Homo sapiens OX=9606 GN=SEMA6B PE=1 SV=4
MQTPRASPPRPALLLLLLLLGGAHGLFPEEPPPLSVAPRDYLNHYPVFVGSGPGRLTPAEGADDLNLQRVLRVNRTLFLGDRDNLYRVELEPPTSTELRYQRKLTWRSNPSDLNVCRMKGKQEGECRNFVKVLLLRDESTLFVCGSNAFNPVCANYSLDTLQPVGDNLSGMARCPYDPKHANVALFSDGMLFTATVTDFLALDAVLYRSLGDRPTLRTVKHDSKWFKEPYFVHAVEWGSHVYFFFRELAMEFNYLEKVVVSRVARVCKNDVGGSPRVLEKQWTSFLKARLNCSVPGDSHFYFNVLQAVTGVVSLGGRPVVLAVFSTPSNSLPGSAVCAFDLTQVAAVFEGRFREQKSPESLWTPVPEDQVPRPRPGCCAAPGMQYNASSALPDDLLNFVKTHPLMDEAVPSLGHAPWLLRTLMRHQLTRVAVDVGAGPWGNQTVVFLGSEAGTVLKFLVRPNASTSGTSGLSVFLEEFETYRPDRCGRPGGGETGQRLLSLELDAASGGLLAAFPRCVVRVPVARCQQYSGCMKNCLGSQDPYCGWAPDGSCLFLSPGTRAAFEQDVSGASTSGLGDCTGLLRASLSEDRAGLVSVNLLVTSSVAAFVVGAVVSGFSVGWFVGLRERRELARRKDKEALLAHGAGEAVLSVSRLGERRAQGPGGRGGGGGGGAGVPPEALLAPLMQNGWAKATLLQGGPHDLDSGLLPTPEQTPLPQKRLPTPHPHPHALGPRAWDHGHPLLPASASSSLLLLAPARAPEQPPAPGEPTPDGRLYAARPGRASHGDFPLTPHASPDRRRVVSAPTGPLDPASAADGLPRPWSPPPTGSLRRPLGPHAPPAATLRRTHTFNSGEARPGDRHRGCHARPGTDLAHLLPYGGADRTAPPVP
>sp|Q9H3T3-3|SEM6B_HUMAN Isoform 2 of Semaphorin-6B OS=Homo sapiens OX=9606 GN=SEMA6B
MQTPRASPPRPALLLLLLLLGGAHGLFPEEPPPLSVAPRDYLNHYPVFVGSGPGRLTPAEGADDLNLQRVLRVNRTLFLGDRDNLYRVELEPPTSTELRYQRKLTWRSNPSDLNVCRMKGKQEGECRNFVKVLLLRDESTLFVCGSNAFNPVCANYSLDTLQPVGDNLSGMARCPYDPKHANVALFSDGMLFTATVTDFLALDAVLYRSLGDRPTLRTVKHDSKWFKEPYFVHAVEWGSHVYFFFRELAMEFNYLEKVVVSRVARVCKNDVGGSPRVLEKQWTSFLKARLNCSVPGDSHFYFNVLQAVTGVVSLGGRPVVLAVFSTPSNSLPGSAVCAFDLTQVAAVFEGRFREQKSPESLWTPVPEDQVPRPRPGCCAAPGMQYNASSALPDDLLNFVKTHPLMDEAVPSLGHAPWLLRTLMRHQLTRVAVDVGAGPWGNQTVVFLGSEAGTVLKFLVRPNASTSGTSGLSVFLEEFETYRPDRCGRPGGGETGQRLLSLELDAASGGLLAAFPRCVVRVPVARCQQYSGCMKNCLGSQDPYCGWAPDGSCLFLSPGTRAAFEQDVSGASTSGLGDCTGLLRASLSEDRAGLVSVNLLVTSSVAAFVVGAVVSGFSVGVCVRASEGCCGRVCQVGHACRVCVHERRSWWPQRPGRWLSRRWGFQKARGSPRCRLGV
>sp|Q6ICB4|SESQ2_HUMAN Sesquipedalian-2 OS=Homo sapiens OX=9606 GN=PHETA2 PE=1 SV=1
MKLNERSVAHYALSDSPADHMGFLRTWGGPGTPPTPSGTGRRCWFVLKGNLLFSFESREGRAPLSLVVLEGCTVELAEAPVPEEFAFALCFDAPGVRPHLLAAEGPAAQEAWVKVLSRASFGYMRLVVRELESQLQDARQSLALQRRSSWKSVASRCKPQAPNHRAAGLENGHCLSKDSSPVGLVEEAGSRSAGWGLAEWELQGPASLLLGKGQSPVSPETSCFSTLHDWYGQELVELRQCWQKRAQGSHSKCEEQDRP
>sp|Q8NE22|SETD9_HUMAN SET domain-containing protein 9 OS=Homo sapiens OX=9606 GN=SETD9 PE=2 SV=2
MPGRLLRGLWQRWRRYKYRFVPWLALNLSHNPRTLRYVPEESKDKVLSDEDVLGTLLKVFQALFLNDFNKQSELLSMLPESVKSKYQDLLAVEHQGVKLLENRHQQQSTFKPEELLYKTLGFSVAQATSSLLSAGKGVFVTKGLVPKGAVVSMYPGTVYQKYEPLFFQSLGNPFLFRCLDGVLLDGNDKGLSKVVYRSCNGRDRLGPLKMSDSTWLTSELHNPLAVGQYVNNCSNDRAANVCYQEFDVPAVFPLELKQYLPNLAYSYDKQSPLRCVVLVALRDLNQGEELFSNYYTLVS
>sp|Q8NE22-2|SETD9_HUMAN Isoform 2 of SET domain-containing protein 9 OS=Homo sapiens OX=9606 GN=SETD9
MPGRLLRGLWQRWRRYKYRFVPWLALNLSHNPRTLRYVPEESKDKVLSDEDVLGTLLKVFQALFLNDFNKQSELLSMLPESVKSKYQDLLAVEHQGVKLLENRHQQQSTFKPEELLYKTLGFSVAQATSSLLSAGKGVFVTKGLVPKGAVVSMYPGTVYQKYEPLFFQSLGNPFLFRCLDGVLLDGNDKGLSKVVYRSCNGRDRLGPLKMSDSTWLTSELHNPLAVGQYVNNCSNDRAANVCYQEFDVPAVFPLELKQYLPNLAYSYDKQR
>sp|Q13796|SHRM2_HUMAN Protein Shroom2 OS=Homo sapiens OX=9606 GN=SHROOM2 PE=1 SV=1
MEGAEPRARPERLAEAETRAADGGRLVEVQLSGGAPWGFTLKGGREHGEPLVLTKLEEGSKAAAVDKLLAGDELVGLNDLGLSGFRQEALCLVKGSHKTLKLVVKRRSELGWRPHSWHATKFSDSHPELAASPFTSTSGCPSWSGRHHASSSSHDLSSSWEQTNLQRTLDHFSSLGSVDSLDHPSSRLSVAKSNSSLDHLGSHSKRDSAYGSFSTSSSTPDHTLSKADTSSAENLLYTVGLWEAPRQGGRQAQAAGDPQGSEEKLSCFPPRVPGDSGKGPRPEYNAEPKLAAPGRSNFGPVWYVPDKKKAPSSPPPPPPPLRSDSFAATKSHEKAQGPVFSEAAAAQHFTALAQAQPRGDRRPELTDRPWRSAHPGSLGKGSGGPGCPQEAHADGSWPPSKDGASSRLQASLSSSDVRFPQSPHSGRHPPLYSDHSPLCADSLGQEPGAASFQNDSPPQVRGLSSCDQKLGSGWQGPRPCVQGDLQAAQLWAGCWPSDTALGALESLPPPTVGQSPRHHLPQPEGPPDARETGRCYPLDKGAEGCSAGAQEPPRASRAEKASQRLAASLTWADGESSRLCPQETPLLHSLTQEGKRRPESSPEDSATRPPPFDAHVGKPTRRSDRFATTLRNELQMHRAKLQKSRSTVALTAAGEAEDGTGRWRAGLGGGTQEGPLAGTYKDHLKEAQARVLRATSFKRRDLDPNPGDLYPESLEHRMGDPDTVPHFWEAGLAQPPSSTSGGPHPPRLGGRRRFTAEQKLKSYSEPEKMNEVGLTRGYSPHQHPRTSEDTVGTFADRWKFFEETSKPVPQRPAQKQALHGLPRDKPERPRTAGRTCEGTEPWSRTTSLGDSLNAHSAAEKAGTSDLPRRLGTFAEYQASWKEQRKPLEARSSGRCHSADDLLDVSLDPQERPQHVHGRSRSSPSTDHYKQEASVELRRQAGDPGEPREELPSAVRAEEGQSTPRQADAQCREGSPGSQQHPPSQKAPNPPTFSELSHCRGAPELPREGRGRAGTLPRDYRYSEESTPADLGPRAQSPGSPLHARGQDSWPVSSALLSKRPAPQRPPPPKREPRRYRATDGAPADAPVGVLGRPFPTPSPASLDVYVARLSLSHSPSVFSSAQPQDTPKATVCERGSQHVSGDASRPLPEALLPPKQQHLRLQTATMETSRSPSPQFAPQKLTDKPPLLLQDEDSTRLERVMDNNTTVKMVPLKLVHSESQPEKESRQSLACPAEPPALPHGLEKDQLKTLSTSEQFYSRFCLYTRQGAEPEAPHRAQPAEPQPLGTQVPPEKDRCTSPPGLSYMKAKEKTVEDLKSEELARELVGKDKSLADLLDPSVKLKTTMDLMEGLFPKDEHLLEEAQQRRKLLPKLPSPRSTEERKEEPSVPAAVSLATNSTYYSTSAPKAELLLKMKDLQEQQEHEEDSGSDLDHDLSVKKQELLESLSRKLQVLREARESLLEDVQANTVLGAEVEALVKGVCKPSEFDKFRMFLGDLDKVVNLLLSLSGRLARVENALNNLDDGASPGDRQSLLEKQRVLLQQHEDAKELKENLDRRERLVFDLLANYLSEESLADYEHFVKMKSALLLEQRELEDKLHLGEEQLKCLLDSLQPERGK
>sp|Q96LD1|SGCZ_HUMAN Zeta-sarcoglycan OS=Homo sapiens OX=9606 GN=SGCZ PE=2 SV=1
MTREQYLLATQQNNLPRTENAQLYPVGLYGWRKRCLYFFVLLLLVTMLVNLAMTLWLLKVMNFTVDGMGNLRVTKKGLRLEGLSEFLLPLYVKELHSRKDSPLVLQSDRNVTVNARNHMGQLTGQLTLGADAVEAQCKRFEVRASEDGRVLFSADEDELTLGAEKLKVTGTEGAVFGHSVETPHLRAEPSQDLRLESPTRSLLMEAPRGVQVSAAAGDFKATCRKELHLQSTEGELFLNAETLKLGNLPTGSFSSSSPSSSSSRQTVYELCVCPNGKLYLSPAGVGSTCQSSSNLCLWS
>sp|Q96LD1-2|SGCZ_HUMAN Isoform 2 of Zeta-sarcoglycan OS=Homo sapiens OX=9606 GN=SGCZ
MDRSTNLDLEELKMTREQYLLATQQNNLPRTENAQLYPVGLYGWRKRCLYFFVLLLLVTMLVNLAMTLWLLKVMNFTVDGMGNLRVTKKGLRLEGLSEFLLPLYVKELHSRKDSPLVLQSDRNVTVNARNHMGQLTGQLTLGADAVEAQCKRFEVRASEDGRVLFSADEDELTLGAEKLKVTGTEGAVFGHSVETPHLRAEPSQDLRLESPTRSLLMEAPRGVQVSAAAGDFKATCRKELHLQSTEGELFLNAETLKLGNLPTGSFSSSSPSSSSSRQTVYELCVCPNGKLYLSPAGVGSTCQSSSNLCLWS
>sp|Q99719|SEPT5_HUMAN Septin-5 OS=Homo sapiens OX=9606 GN=SEPTIN5 PE=1 SV=1
MSTGLRYKSKLATPEDKQDLDKQYVGFATLPNQVHRKSVKKGFDFTLMVAGESGLGKSTLVHSLFLTDLYKDRKLLSAEERLSQTVELLKHTVDLEEKGVKLKLTLVDTPGFGDAVNNTECWKPLTDYVDQQFEQYFRDESGLNRKNLQDNRVHCCLYFLSPFGHGLRPVDVGFMKALHEKVNLVPLLAKADCLVPSELRKLKERLREELDKFGLHVYQFPECDSDEDEDFKQQDRELKESAPFAVLGSNTVVEAKGQRVRGRLYPWGLVEVENQAHCDFVKLRNMLLRTHMHDLKDVTCDVHYENYRAHCLQQMTSKLTQDSRMESPLPLLPLPTPDAETEKLLRMKDEELRRMQEMLQRMKQQMQDQ
>sp|Q99719-2|SEPT5_HUMAN Isoform 2 of Septin-5 OS=Homo sapiens OX=9606 GN=SEPTIN5
MDSLAAPQDRLVEQLLSPRTQAQRRLKDLDKQYVGFATLPNQVHRKSVKKGFDFTLMVAGESGLGKSTLVHSLFLTDLYKDRKLLSAEERLSQTVELLKHTVDLEEKGVKLKLTLVDTPGFGDAVNNTECWKPLTDYVDQQFEQYFRDESGLNRKNLQDNRVHCCLYFLSPFGHGLRPVDVGFMKALHEKVNLVPLLAKADCLVPSELRKLKERLREELDKFGLHVYQFPECDSDEDEDFKQQDRELKESAPFAVLGSNTVVEAKGQRVRGRLYPWGLVEGALRLREAAQHAHPHAYARPQGRDVRRALRELPRALHPADDQQTDPGQPHGEPHPDPAAAHPGRRD
>sp|Q92835|SHIP1_HUMAN Phosphatidylinositol 3,4,5-trisphosphate 5-phosphatase 1 OS=Homo sapiens OX=9606 GN=INPP5D PE=1 SV=2
MVPCWNHGNLTRSKAEELLSRTGKDGSFLVRASESLSRAYALCVLYRNCVYTYRLLPNEDDKFTVQASEGVSMRFFTKLDQLLEFYKKENMGLVTHLQYPVPLEEEDTGDDPEEDTVESVVSPPELPPRNLPLTASSCEAKEVPFSNENPRATETSRPSLSETLFQRLQSMDTSGLPEEHLKALQDYLSTQLAQDSEFVKTGSSSLPHLKKLTTLLCKELYGEVLRTLPSLESLQRLFDQQLSPGLRPRPQVPGEANPLNMVSKLSQLTSLLSSLEDKVKALLHEGPESPHRPSLLPPVTFEVKAESLGLPQKMQLKVDVESGKLLLKKSKDGSEDKFYSHKKLLQLLKSQKFLNKLVLLVETEKEKLLRKEYVFADSKKREGFCQLLQQMKNKHSEQPEPDMLTLFLGTWNMGNAPPPKKLTSWFLSKGQGKTRDDSADYLPHDLYVLGTQEDPLSEKEWLELLKHSLQELTSVTFKTVALHTLWNLRLVVLAKPEHENRLSHLCTDNVKTGLANTLGNKGAVGVSFMFNGTSLGFVNSHLTSGSEKKLRRNQNYMNLLRFLALGDKKLSPFNLTHRFTHLFWFGDLNYRVDLPTWEAETLLQKLKQQQYADLLSHDQLLTERREQKVFLHFEEEELTFAPTYRFERLTRDKYAYTKQKATGMKYNLPSWCDRVLWKSYPLVHVVCQSYGSTSDLMTSDHSPVFATFEAGVTSQFVSKNGPGTVDSQGQLEFLRCYATLKTKSQTKFYLEFHSSCLESFVKSQEGENEEGSEGELVVKFGETLPKLKPLLSDPEYLLDQHLLLSLKSSDSDESYGEGCLALRLEATETQLPLYTPLTHHGELTGHFQGELKLQTSQGKTREKLYDFVKTERDESSGPKTLKSLTSHDPMKQWEVTSRAPPCSGSSLTELLNPNYMGVGPFGPPMPLHVKQTLSPDQQPTAWSYDQPPKDSPLGPCRGESPPTPPGQPPLSPKKFLPSTANRGLPPRTQESRPSDLGKNAGDTLPQEDLPLTKPEMFENPLYGSLSSFPKPAPRKDQESPKMPRKEPPPCPEPGLLSPSLVLTKAQEADRGEGPGKQVPAPRLRSFTCSSSAEGRAAGGDKSQGKPKTPVSSQAPVPAKRPLKPSRSELNQQTPPTPTPRPPLPVKSPAVLHLQHSKGRDYRDNTELPHHGKHRPEEGPPGPLGRTAMQ
>sp|Q92835-2|SHIP1_HUMAN Isoform 2 of Phosphatidylinositol 3,4,5-trisphosphate 5-phosphatase 1 OS=Homo sapiens OX=9606 GN=INPP5D
MVPCWNHGNLTRSKAEELLSRTGKDGSFLVRASESLSRAYALCVLYRNCVYTYRLLPNEDDKFTVQASEGVSMRFFTKLDQLLEFYKKENMGLVTHLQYPVPLEEEDTGDDPEEDTESVVSPPELPPRNLPLTASSCEAKEVPFSNENPRATETSRPSLSETLFQRLQSMDTSGLPEEHLKALQDYLSTQLAQDSEFVKTGSSSLPHLKKLTTLLCKELYGEVLRTLPSLESLQRLFDQQLSPGLRPRPQVPGEANPLNMVSKLSQLTSLLSSLEDKVKALLHEGPESPHRPSLLPPVTFEVKAESLGLPQKMQLKVDVESGKLLLKKSKDGSEDKFYSHKKLLQLLKSQKFLNKLVLLVETEKEKLLRKEYVFADSKKREGFCQLLQQMKNKHSEQPEPDMLTLFLGTWNMGNAPPPKKLTSWFLSKGQGKTRDDSADYLPHDLYVLGTQEDPLSEKEWLELLKHSLQELTSVTFKTVALHTLWNLRLVVLAKPEHENRLSHLCTDNVKTGLANTLGNKGAVGVSFMFNGTSLGFVNSHLTSGSEKKLRRNQNYMNLLRFLALGDKKLSPFNLTHRFTHLFWFGDLNYRVDLPTWEAETLLQKLKQQQYADLLSHDQLLTERREQKVFLHFEEEELTFAPTYRFERLTRDKYAYTKQKATGMKYNLPSWCDRVLWKSYPLVHVVCQSYGSTSDLMTSDHSPVFATFEAGVTSQFVSKNGPGTVDSQGQLEFLRCYATLKTKSQTKFYLEFHSSCLESFVKSQEGENEEGSEGELVVKFGETLPKLKPLLSDPEYLLDQHLLLSLKSSDSDESYGEGCLALRLEATETQLPLYTPLTHHGELTGHFQGELKLQTSQGKTREKLYDFVKTERDESSGPKTLKSLTSHDPMKQWEVTSRAPPCSGSSLTELLNPNYMGVGPFGPPMPLHVKQTLSPDQQPTAWSYDQPPKDSPLGPCRGESPPTPPGQPPLSPKKFLPSTANRGLPPRTQESRPSDLGKNAGDTLPQEDLPLTKPEMFENPLYGSLSSFPKPAPRKDQESPKMPRKEPPPCPEPGLLSPSLVLTKAQEADRGEGPGKQVPAPRLRSFTCSSSAEGRAAGGDKSQGKPKTPVSSQAPVPAKRPLKPSRSELNQQTPPTPTPRPPLPVKSPAVLHLQHSKGRDYRDNTELPHHGKHRPEEGPPGPLGRTAMQ
>sp|Q92835-3|SHIP1_HUMAN Isoform 3 of Phosphatidylinositol 3,4,5-trisphosphate 5-phosphatase 1 OS=Homo sapiens OX=9606 GN=INPP5D
MFTLSPAPREVLRTLPSLESLQRLFDQQLSPGLRPRPQVPGEANPLNMVSKLSQLTSLLSSLEDKVKALLHEGPESPHRPSLLPPVTFEVKAESLGLPQKMQLKVDVESGKLLLKKSKDGSEDKFYSHKKLLQLLKSQKFLNKLVLLVETEKEKLLRKEYVFADSKKREGFCQLLQQMKNKHSEQPEPDMLTLFLGTWNMGNAPPPKKLTSWFLSKGQGKTRDDSADYLPHDLYVLGTQEDPLSEKEWLELLKHSLQELTSVTFKTVALHTLWNLRLVVLAKPEHENRLSHLCTDNVKTGLANTLGNKGAVGVSFMFNGTSLGFVNSHLTSGSEKKLRRNQNYMNLLRFLALGDKKLSPFNLTHRFTHLFWFGDLNYRVDLPTWEAETLLQKLKQQQYADLLSHDQLLTERREQKVFLHFEEEELTFAPTYRFERLTRDKYAYTKQKATGMKYNLPSWCDRVLWKSYPLVHVVCQSYGSTSDLMTSDHSPVFATFEAGVTSQFVSKNGPGTVDSQGQLEFLRCYATLKTKSQTKFYLEFHSSCLESFVKSQEGENEEGSEGELVVKFGETLPKLKPLLSDPEYLLDQHLLLSLKSSDSDESYGEGCLALRLEATETQLPLYTPLTHHGELTGHFQGELKLQTSQGKTREKLYDFVKTERDESSGPKTLKSLTSHDPMKQWEVTSRAPPCSGSSLTELLNPNYMGVGPFGPPMPLHVKQTLSPDQQPTAWSYDQPPKDSPLGPCRGESPPTPPGQPPLSPKKFLPSTANRGLPPRTQESRPSDLGKNAGDTLPQEDLPLTKPEMFENPLYGSLSSFPKPAPRKDQESPKMPRKEPPPCPEPGLLSPSLVLTKAQEADRGEGPGKQVPAPRLRSFTCSSSAEGRAAGGDKSQGKPKTPVSSQAPVPAKRPLKPSRSELNQQTPPTPTPRPPLPVKSPAVLHLQHSKGRDYRDNTELPHHGKHRPEEGPPGPLGRTAMQ
>sp|P0DP57|SLUR2_HUMAN Secreted Ly-6/uPAR domain-containing protein 2 OS=Homo sapiens OX=9606 GN=SLURP2 PE=1 SV=1
MQLGTGLLLAAVLSLQLAAAEALWCHQCTGFGGCSHGSRCLRDSTHCVTTATRVLSNTEDLPLVTKMCHLGCPDLPSLGLGPYVSLACCQTSLCNHD
>sp|Q99619|SPSB2_HUMAN SPRY domain-containing SOCS box protein 2 OS=Homo sapiens OX=9606 GN=SPSB2 PE=1 SV=1
MGQTALAGGSSSTPTPQALYPDLSCPEGLEELLSAPPPDLGAQRRHGWNPKDCSENLEVKEGGLYFERRPVAQSTDGARGKRGYSRGLHAWELSWPLEQRGTHAVVGVATALAPLQTDHYAALLGSNSESWGWDLGRGKLYHQSKGPGAPQYPAGTQGEQLEVPERLLVVLDMEEGTLGYALGGTYLGPAFRGLKGRTLYPAVSAVWGQCQVRLRYLGERRAEPHSLLHLSRLCVRHNLGDTRLGQVSALPLPPAMKRYLLYQ
>sp|Q99619-2|SPSB2_HUMAN Isoform 2 of SPRY domain-containing SOCS box protein 2 OS=Homo sapiens OX=9606 GN=SPSB2
MGQTALAGGSSSTPTPQALYPDLSCPEGLEELLSAPPPDLGAQRRHGWNPKDCSENLEVKEGGLYFERRPVAQSTDGARGKRGYSRGLHAWELSWPLEQRGTHAVVGVATALAPLQTDHYAALLGSNSESWGWDLGRGKLYHQSKGPGAPQYPAGTQGEQLEVPERLLVVLDMEEGTLGYALGGTYLGPAFRGLKGRTLYPAVSAVWGQCQVRLRYLGERRGEAWGRRGENFLSLVAVVWDGNSSDKSRGDGPSSSLPQPLFSAGKG
>sp|Q9NX45|SOLH2_HUMAN Spermatogenesis- and oogenesis-specific basic helix-loop-helix-containing protein 2 OS=Homo sapiens OX=9606 GN=SOHLH2 PE=2 SV=2
MASSLLCQEHCQLSGQAKLDLLLVGDVTVGYLADTVQKLFANLAEVTLTLSDTKEAAALLDDCLFNMVLLKVPSSLSAEELEALKLLRFGKKKNTHSLFVFLLPENFKGCLSGHGMDLALTEPLTMEKMSNVVKYWTTCPSNTVKTENATGPEELGLPLQRSYSEHLGYFPTDLFACSESLRNGNGLELNASLSEFEKNKKLSLLHSSKEKLRRERLKYCCEQLRTLLPYVKGRKNDAASVLEATVDYVKYLREKLSPAVMAQLTEALQSNMRFCKKQQTPLELSLPGTVMAQRENSVMSTYSPERGLQFLTNTCWNGCSTPDAESSLDEAVRVPSSSASENALGDPYKTHLSSAALSLNSLHTVRYYSKVTPSYDATAVTNQNLSLHLPSAMPPVSKLLPRHCTSGLGQTCTTHPNCLQQFWAY
>sp|Q9NX45-2|SOLH2_HUMAN Isoform 2 of Spermatogenesis- and oogenesis-specific basic helix-loop-helix-containing protein 2 OS=Homo sapiens OX=9606 GN=SOHLH2
MASSLLCQEHCQLSGQAKLDLLLVGDVTVGYLADTVQKLFANLAEVTLTLSDTKEAAALLDDCLFNMVLLKVPSSLSAEELEALKLLRFGKKKNTHSLFVFLLPENFKGCLSGHGMDLALTEPLTMEKMSNVVKYWTTCPSNTVKTENATGPEELGLPLQRSYSEHLGYFPTDLFACSESLRNGNGLELNASLSEFEKNKKLSLLHSSKEKLRRLYRKHSSFCFW
>sp|Q9NX45-3|SOLH2_HUMAN Isoform 3 of Spermatogenesis- and oogenesis-specific basic helix-loop-helix-containing protein 2 OS=Homo sapiens OX=9606 GN=SOHLH2
METLQESLNTLLKQLEEEKKTLESQVKYYALKLEQESKAYQKLNNERRTYLAEMSQGSGLHQVSKRQQVDQLPRMQENLVKTLLLKEELDPLKAKLDLLLVGDVTVGYLADTVQKLFANLAEVTLTLSDTKEAAALLDDCLFNMVLLKVPSSLSAEELEALKLLRFGKKKNTHSLFVFLLPENFKGCLSGHGMDLALTEPLTMEKMSNVVKYWTTCPSNTVKTENATGPEELGLPLQRSYSEHLGYFPTDLFACSESLRNGNGLELNASLSEFEKNKKLSLLHSSKEKLRRERLKYCCEQLRTLLPYVKGRKNDAASVLEATVDYVKYLREKLSPAVMAQLTEALQSNMRFCKKQQTPLELSLPGTVMAQRENSVMSTYSPERGLQFLTNTCWNGCSTPDAESSLDEAVRVPSSSASENALGDPYKTHLSSAALSLNSLHTVRYYSKVTPSYDATAVTNQNLSLHLPSAMPPVSKLLPRHCTSGLGQTCTTHPNCLQQFWAY
>sp|Q9NWH9|SLTM_HUMAN SAFB-like transcription modulator OS=Homo sapiens OX=9606 GN=SLTM PE=1 SV=2
MAAATGAVAASAASGQAEGKKLTDLRVLDLKSELKRRNLDLTGVKTVLLSRLKQALEEEGGDPDNLELTVSTDTPNKKPTKGKGKKHEADELSGDASVEDDAFLKDCELENQEAHEQDGNDELKDSEEFGENEEENVHSKELLSAEENKRAHELLEAEGLEDLEKEDLESQELEAQEGEDDTFLTAQDGEEEENEKDLAGSGDGTQEVSKPLPSEGSLAEADHTAHEEMEAHTTVKEAEDDNLSVTLQAEDALTLDFDGDDLLETGKNVKLTDSEASKPKDGQDALAQSPEKESKDYEMNANHKDGKKEDCVKGDPVEKEARESSKKAESGDKEKDTLKKGPSSTGASGQAKSSSKESKDSKTSSKDDKGSTSSTSGSSGSSTKNLWVSGLSSNTKAADLKNLFGKYGKVLSAKVVTNARSPGAKCYGLVTMSSSTEVSRCLAHLHRTELHGQLLSVEKVKGDPSKKEMKKENDEKSSSRSSGDKKNTSDRSSKTQASVKKEEKRSSEKSEKKESKDTKKLEGKDEKNDNGASGQTSESLKKSEEKKRLSSKSPGHMVLLDQTKGDHCRPSRRGRYEKLHGRSKEKERASLDKKRDKDYRRKELLPFEKMKEQRLREHLVRFERLRRAMELRRRRELAERERRERERLRLLREREERERLQRERERLELERQKLERERMERERLERERLRLEQERRKEAERLAREREELRRQQQQLRYEQEKRNSLKRPRDVDHRRDDPYWSENKKLSLDTDARFGHGSDYSRQQNRFNDFDHRERGRFPESSAVQSSSFERRDRFVGQSEGKKARPTARREDPSFERYPKNFSDSRRNEPPPPRNELRESDRREVRGERDERRTVLLHDRPDLTHPRHPREAGPNPSRPTSWKSEGSMSTDKRETRVERPERSGREVSGHSVRGAPPGNRSSASGYGSREGDRGVLTDRGGGSQHYPEERHVVERHGRDTSGPRKEWHGPPSQGPSYHDTRRMGDGRAGAGMLTQHSSNASPLNRLVQLSGNSMPRGSGSGFKPFKGGPPRRF
>sp|Q9NWH9-3|SLTM_HUMAN Isoform 2 of SAFB-like transcription modulator OS=Homo sapiens OX=9606 GN=SLTM
MSSSTEVSRCLAHLHRTELHGQLLSVEKVKGDPSKKEMKKENDEKSSSRSSGDKKNTSDRSSKTQASVKKEEKRSSEKSEKKESKDTKKLEGKDEKNDNGASGQTSESLKKSEEKKRLSSKSPGHMVLLDQTKGDHCRPSRRGRYEKLHGRSKEKERASLDKKRDKDYRRKELLPFEKMKEQRLREHLVRFERLRRAMELRRRRELAERERRERERLRLLREREERERLQRERERLELERQKLERERMERERLERERLRLEQERRKEAERLAREREELRRQQQQLRYEQEKRNSLKRPRDVDHRRDDPYWSENKKLSLDTDARFGHGSDYSRQQNRFNDFDHRERGRFPESSAVQSSSFERRDRFVGQSEGKKARPTARREDPSFERYPKNFSDSRRNEPPPPRNELRESDRREVRGERDERRTVLLHDRPDLTHPRHPREAGPNPSRPTSWKSEGSMSTDKRETRVERPERSGREVSGHSVRGAPPGNRSSASGYGSREGDRGVLTDRGGGSQHYPEERHVVERHGRDTSGPRKEWHGPPSQGPSYHDTRRMGDGRAGAGMLTQHSSNASPLNRLVQLSGNSMPRGSGSGFKPFKGGPPRRF
>sp|P53814|SMTN_HUMAN Smoothelin OS=Homo sapiens OX=9606 GN=SMTN PE=1 SV=7
MADEALAGLDEGALRKLLEVTADLAERRRLRSALRELQRQELEREEEALASKRFRAERQDNKENWLHSQQREAEQRAALARLAGQLESMNDVEELTALLRSAGEYEERKLLRAALRRVRAQELEAATLAGRLYSGRPNSGSREDSKGLAAHRLEQCEVPEREEQEQQAEVSKPTPTPEGTSQDVTTVTLLLRAPPGSTSSSPASPSSSPTPASPEPPLEPAEAQCLTAEVPGSPEPPPSPPKTTSPEPQESPTLPSTEGQVVNKLLSGPKETPAAQSPTRGPSDTKRADVAGPRPCQRSLSVLSPRQPAQNRESTPLASGPSSFQRAGSVRDRVHKFTSDSPMAARLQDGTPQAALSPLTPARLLGPSLTSTTPASSSSGSSSRGPSDTSSRFSKEQRGVAQPLAQLRSCPQEEGPRGRGLAARPLENRAGGPVARSEEPGAPLPVAVGTAEPGGSMKTTFTLELKDGRGQASTGRVLLPTGNQRAELTLGLRAPPTLLSTSSGGKSTLTRVNSPGTLARLGSVTHVTSFSHAPPSSRGGCSLKMEAEPAEPLAAAVEAANGAEQTRVNKAPEGRSPLSAEELMTLEDEGVLDKMLDQSTDFEERKLLRAALRELRQRKRDQRDKERERRLQEARGRPGEGRGNTATETTTRHSQRAADGSAVSTVTKTERLVHSNDGTRTARTTTVESSFVRRSENGSGSTMMQTKTFSSSSSSKKMGSLFDREDQASPRAGSLAALEKRQAEKKKELMKAQSLPKTSASQARKAMLEKLEKEGAAGSPGGPRAAVQRSTSFGVPNANSLKQMLLDWCRAKTRGYEHVDLQNFSSSWSDGMAFCALVHNFFPEAFDYGQLSPQNRRQNFEVAFSSAEMLVDCVPLVEVDDMMLMGKKPDPKCVFTYVQSLYNHLRRHELRLRGKNV
>sp|P53814-2|SMTN_HUMAN Isoform A of Smoothelin OS=Homo sapiens OX=9606 GN=SMTN
MKTTFTLELKDGRGQASTGRVLLPTGNQRAELTLGLRAPPTLLSTSSGGKSTLTRVNSPGTLARLGSVTHVTSFSHAPPSSRGGCSLKMEAEPAEPLAAAVEAANGAEQTRVNKAPEGRSPLSAEELMTLEDEGVLDKMLDQSTDFEERKLLRAALRELRQRKRDQRDKERERRLQEARGRPGEGRGNTATETTTRHSQRAADGSAVSTVTKTERLVHSNDGTRTARTTTVESSFVRRSENGSGSTMMQTKTFSSSSSSKKMGSLFDREDQASPRAGSLAALEKRQAEKKKELMKAQSLPKTSASQARKAMLEKLEKEGAAGSPGGPRAAVQRSTSFGVPNANSLKQMLLDWCRAKTRGYEHVDLQNFSSSWSDGMAFCALVHNFFPEAFDYGQLSPQNRRQNFEVAFSSAEMLVDCVPLVEVDDMMLMGKKPDPKCVFTYVQSLYNHLRRHELRLRGKNV
>sp|P53814-5|SMTN_HUMAN Isoform B2 of Smoothelin OS=Homo sapiens OX=9606 GN=SMTN
MADEALAGLDEGALRKLLEVTADLAERRRLRSALRELQRQELEREEEALASKRFRAERQDNKENWLHSQQREAEQRAALARLAGQLESMNDVEELTALLRSAGEYEERKLLRAALRRVRAQELEAATLAGRLYSGRPNSGSREDSKGLAAHRLEQCEVPEREEQEQQAEVSKPTPTPEGTSQDVTTVTLLLRAPPGSTSSSPASPSSSPTPASPEPPLEPAEAQCLTAEVPGSPEPPPSPPKTTSPEPQESPTLPSTEGQVVNKLLSGPKETPAAQSPTRGPSDTKRADVAGPRPCQRSLSVLSPRQPAQNRESTPLASGPSSFQRAGSVRDRVHKFTSDSPMAARLQDGTPQAALSPLTPARLLGPSLTSTTPASSSSGSSSRGPSDTSSRFSKEQRGVAQPLAQLRSCPQEEGPRGRGLAARPLENRAGGPVARSEEPGAPLPVAVGTAEPGGSMKTTFTLELKDGRGQASTGRVLLPTGNQRAELTLGLRAPPTLLSTSSGGKSTLTRVNSPGTLARLGSVTHVTSFSHAPPSSRGGCSLKMEAEPAEPLAAAVEAANGAEQTRVNKAPEGRSPLSAEELMTLEDEGVLDKMLDQSTDFEERKLLRAALRELRQRKRDQRDKERERRLQEARGRPGEGRGNTATETTTRHSQRAADGSAVSTVTKTERLVHSNDGTRTARTTTVESSFVRRSENGSGSTMMQTKTFSSSSSSKKMGSLFDREDQASPRAGSLAALEKRQAEKKKELMKAQSLPKTSASQARKAMLEKLEKEGAAGSPGGPRAAVQRSTSFGVPNANSLKQMLLDWCRAKTRGYEHVDLQNFSSSWSDGMAFCALVHNFFPEAFDYGQLSPQNRRQNFEVAFSSAETHADCPQLLDTEDMVRLREPDWKCVYTYLQEFYRCLVQKGLVKTKKS
>sp|P53814-6|SMTN_HUMAN Isoform B3 of Smoothelin OS=Homo sapiens OX=9606 GN=SMTN
MADEALAGLDEGALRKLLEVTADLAERRRLRSALRELQRQELEREEEALASKRFRAERQDNKENWLHSQQREAEQRAALARLAGQLESMNDVEELTALLRSAGEYEERKLLRAALRRVRAQELEAATLAGRLYSGRPNSGSREDSKGLAAHRLEQCEVPEREEQEQQAEVSKPTPTPEGTSQDVTTVTLLLRAPPGSTSSSPASPSSSPTPASPEPPLEPAEAQCLTAEVPGSPEPPPSPPKTTSPEPQESPTLPSTEGQVVNKLLSGPKETPAAQSPTRGPSDTKRADVAGPRPCQRSLSVLSPRQPAQNRESTPLASGPSSFQRAGSVRDRVHKFTSDSPMAARLQDGTPQAALSPLTPARLLGPSLTSTTPASSSSGSSSRGPSDTSSRFSKEQRGVAQPLAQLRSCPQEEGPRGRGLAARPLENRAGGPVARSEEPGAPLPVAVGTAEPGGSMKTTFTLELKDGRGQASTGRVLLPTGNQRAELTLGLRAPPTLLSTSSGGKSTLTRVNSPGTLARLGSVTHVTSFSHAPPSSRGGCSLKMEAEPAEPLAAAVEAANGAEQTRVNKAPEGRSPLSAEELMTLEDEGVLDKMLDQSTDFEERKLLRAALRELRQRKRDQRDKERERRLQEARGRPGEGRGNTATETTTRHSQRAADGSAVSTVTKTERLVHSNDGTRTARTTTVESSFVRRSENGSGSTMMQTKTFSSSSSSKKMGSLFDREDQASPRAGSLAALEKRQAEKKKELMKAQSLPKTSASQARKAMLEKLEKEGAAGSPGGPRAAVQRSTSFGVPNANSLKQMLLDWCRAKTRGYEHVDLQNFSSSWSDGMAFCALVHNFFPEAFDYGQLSPQNRRQNFEVAFSSAETHADCPQLLDTEDMVRLREPDWKMLVDCVPLVEVDDMMLMGKKPDPKCVFTYVQSLYNHLRRHELRLRGKNV
>sp|Q9H9C1|SPE39_HUMAN Spermatogenesis-defective protein 39 homolog OS=Homo sapiens OX=9606 GN=VIPAS39 PE=1 SV=1
MNRTKGDEEEYWNSSKFKAFTFDDEDDELSQLKESKRAVNSLRDFVDDDDDDDLERVSWSGEPVGSLSWSLRETAGNSGSTHEGREQLKSRNSFSSYAQLPKPTSTYSLSSFFRGRTRPGSFQSLSDALSDTPAKSYAPELGRPKGEYRDYSNDWSPSDTVRRLRKGKVCSLERFRSLQDKLQLLEEAVSMHDGNVLTAVLLFLKRTLSKELLFRELEVRQVALRHLLHFLKELGDQKLLLDLFRFLDRTEELALSHYREHLNLQDPDKRKEFLKTCVGLPFSAEDSAHLQDHYTLLERQLLLEANDRHLESAGQTELFRKHPRKASLLNMPLVTTLFYSCFYHYTEAEGTFSSPVNLKKTFKLPDKQYVLTALAARAKLRAWNDVDALFTTKNWLGYTKKRAPLGFHRVVELLHKNNAPVQLLQEYVNLVEDVDTKLNLATKFKCHDVVLDTYRDLKDRQQLLAYRSKVDKGSAEEEKLDALLSSSQLRWKN
>sp|Q9H9C1-2|SPE39_HUMAN Isoform 2 of Spermatogenesis-defective protein 39 homolog OS=Homo sapiens OX=9606 GN=VIPAS39
MNRTKGDEEEYWNSSKFKAFTFDDEDDELSQLKESKRAVNSLRDFVDDDDDDDLERVSWSGEPVGSRTRPGSFQSLSDALSDTPAKSYAPELGRPKGEYRDYSNDWSPSDTVRRLRKGKVCSLERFRSLQDKLQLLEEAVSMHDGNVLTAVLLFLKRTLSKELLFRELEVRQVALRHLLHFLKELGDQKLLLDLFRFLDRTEELALSHYREHLNLQDPDKRKEFLKTCVGLPFSAEDSAHLQDHYTLLERQLLLEANDRHLESAGQTELFRKHPRKASLLNMPLVTTLFYSCFYHYTEAEGTFSSPVNLKKTFKLPDKQYVLTALAARAKLRAWNDVDALFTTKNWLGYTKKRAPLGFHRVVELLHKNNAPVQLLQEYVNLVEDVDTKLNLATKFKCHDVVLDTYRDLKDRQQLLAYRSKVDKGSAEEEKLDALLSSSQLRWKN
>sp|Q8WU79|SMAP2_HUMAN Stromal membrane-associated protein 2 OS=Homo sapiens OX=9606 GN=SMAP2 PE=1 SV=1
MTGKSVKDVDRYQAVLANLLLEEDNKFCADCQSKGPRWASWNLGVFLCLRCAGLHRNLGVHLSRVKSVNLDQWTQEQLQCMQEMGNGKANRLYEAYLPETFRRPQLDPAVEGFLRDKYEKKKYMDRSLDLNAFRKEKDDKWKRGSEPVPEKKLEPVVFEKVKMPQKKEDPQLPRKSSPKSTAPVMDLLGLDAPVACSLANSKTSNTLEKDLDLLASVPSPSSSGSRKVVGSMPTAGSAGSVPENLNLFPEPGSKSEELGKKQLSKDSLLSLYGSQTPQMPTQAMFMAPAQMAYPTAYPSFPGVTPPNSLMGSMMPPPVGMVAQPGASGMVAPMAMPAGYMGGMQASMMGVPNGMMTTQQAGYMAGMAAMPQTVYGVQPAQQLQWNLTQMTQQMAGMNFYGANGMMNYGQSMSGGNGQAANQTLSPQMWK
>sp|Q8WU79-2|SMAP2_HUMAN Isoform 2 of Stromal membrane-associated protein 2 OS=Homo sapiens OX=9606 GN=SMAP2
MLFKGPRWASWNLGVFLCLRCAGLHRNLGVHLSRVKSVNLDQWTQEQLQCMQEMGNGKANRLYEAYLPETFRRPQLDPAVEGFLRDKYEKKKYMDRSLDLNAFRKEKDDKWKRGSEPVPEKKLEPVVFEKVKMPQKKEDPQLPRKSSPKSTAPVMDLLGLDAPVACSLANSKTSNTLEKDLDLLASVPSPSSSGSRKVVGSMPTAGSAGSVPENLNLFPEPGSKSEELGKKQLSKDSLLSLYGSQTPQMPTQAMFMAPAQMAYPTAYPSFPGVTPPNSLMGSMMPPPVGMVAQPGASGMVAPMAMPAGYMGGMQASMMGVPNGMMTTQQAGYMAGMAAMPQTVYGVQPAQQLQWNLTQMTQQMAGMNFYGANGMMNYGQSMSGGNGQAANQTLSPQMWK
>sp|Q8WU79-3|SMAP2_HUMAN Isoform 3 of Stromal membrane-associated protein 2 OS=Homo sapiens OX=9606 GN=SMAP2
MQEMGNGKANRLYEAYLPETFRRPQLDPAVEGFLRDKYEKKKYMDRSLDLNAFRKEKDDKWKRGSEPVPEKKLEPVVFEKVKMPQKKEDPQLPRKSSPKSTAPVMDLLGLDAPVACSLANSKTSNTLEKDLDLLASVPSPSSSGSRKVVGSMPTAGSAGSVPENLNLFPEPGSKSEELGKKQLSKDSLLSLYGSQTPQMPTQAMFMAPAQMAYPTAYPSFPGVTPPNSLMGSMMPPPVGMVAQPGASGMVAPMAMPAGYMGGMQASMMGVPNGMMTTQQAGYMAGMAAMPQTVYGVQPAQQLQWNLTQMTQQMAGMNFYGANGMMNYGQSMSGGNGQAANQTLSPQMWK
>sp|Q9NXA8|SIR5_HUMAN NAD-dependent protein deacylase sirtuin-5, mitochondrial OS=Homo sapiens OX=9606 GN=SIRT5 PE=1 SV=2
MRPLQLVPSRLLSQLYCGLKPPASTRNQLCLKMARPSSSMADFRKFFAKAKHLVLLSGAGVSAESGVPTFRGAGGYWRKWQAQDLATPLAFAHNPSRVWEFYHYRREVMGSKEPNAGHRALAECETRLGKQGRRVVVLTQNLDELHRKAGTKNLLELHGSLFKTRCTSCGVVAENYKSPLCPALSGKGAPEPGTQDASLPVEKLPRCEEAGCGGLLRPHVVWFGENLDPALLEEVDRELAHCDLCLVVGTSSVVYPAAMFAPQVAARGVPVAEFNTETTPATNRFRFHFQGPCGTTLPEALACHENETVS
>sp|Q9NXA8-2|SIR5_HUMAN Isoform 2 of NAD-dependent protein deacylase sirtuin-5, mitochondrial OS=Homo sapiens OX=9606 GN=SIRT5
MRPLQLVPSRLLSQLYCGLKPPASTRNQLCLKMARPSSSMADFRKFFAKAKHLVLLSGAGVSAESGVPTFRGAGGYWRKWQAQDLATPLAFAHNPSRVWEFYHYRREVMGSKEPNAGHRALAECETRLGKQGRRVVVLTQNLDELHRKAGTKNLLELHGSLFKTRCTSCGVVAENYKSPLCPALSGKGAPEPGTQDASLPVEKLPRCEEAGCGGLLRPHVVWFGENLDPALLEEVDRELAHCDLCLVVGTSSVVYPAAMFAPQVAARGVPVAEFNTETTPATNRFSHLLSLSSLLLLKN
>sp|Q9NXA8-3|SIR5_HUMAN Isoform 3 of NAD-dependent protein deacylase sirtuin-5, mitochondrial OS=Homo sapiens OX=9606 GN=SIRT5
MRPLQLVPSRLLSQLYCGLKPPASTRNQLCLKMARPSSSMADFRKFFAKAKHLVLLSGAGVSAESGVPTFRGAGGYWRKWQAQDLATPLAFAHNPSRVWEFYHYRREVMGSKEPNAGHRALAECETRLGKQGRRVVVLTQNLDELHRKAGTKNLLELHGSLFKTRCTSCGVVAENYKSPLCPALSGKGCEEAGCGGLLRPHVVWFGENLDPALLEEVDRELAHCDLCLVVGTSSVVYPAAMFAPQVAARGVPVAEFNTETTPATNRFRFHFQGPCGTTLPEALACHENETVS
>sp|Q9NXA8-4|SIR5_HUMAN Isoform 4 of NAD-dependent protein deacylase sirtuin-5, mitochondrial OS=Homo sapiens OX=9606 GN=SIRT5
MGSKEPNAGHRALAECETRLGKQGRRVVVLTQNLDELHRKAGTKNLLELHGSLFKTRCTSCGVVAENYKSPLCPALSGKGAPEPGTQDASLPVEKLPRCEEAGCGGLLRPHVVWFGENLDPALLEEVDRELAHCDLCLVVGTSSVVYPAAMFAPQVAARGVPVAEFNTETTPATNRFRFHFQGPCGTTLPEALACHENETVS
>sp|Q96SB8|SMC6_HUMAN Structural maintenance of chromosomes protein 6 OS=Homo sapiens OX=9606 GN=SMC6 PE=1 SV=2
MAKRKEENFSSPKNAKRPRQEELEDFDKDGDEDECKGTTLTAAEVGLLESLHLKNFMCHSMLGPFKFGSNVNFVVGNNGSGKSAVLTALLVGLGGRAVATNRGSSLKGFVKDGQNSADLSLTLRNRGDDAFKASVYGNSLLLQQHLSLDGSRSYKLKSATGSVVSTRKEELLALLDHFNLQVDNPVSVLTQEMSKQFLQSKNEGDKYKFFMKATQLEQMKEDYSYLMETKERTKEQLHQGEERLTELKRQCVEKEERFQSLAGLSTMKTNLESLKHEMAWAVVNELEKQLNALRDNLKLGEDRAARLDRKMEEQQVRLNEAEQKYKDLQDKLEKLSEETNARAPECMALKADVVAKKRAYNEAEVLYNRSLNEYKALKKDDEQLCKRLEELKKSTDQSLEPERLERQKKLSWLKERVKAFQNQENSVNQELEQFQQALEKDKEEHGKLKREELDVKHALSYNQRQLKELKDSKTDRLKRFGPNVPALLEALDDAYRQGHFTYKPVGPLGACLHLRDPELALALESCLKGLLQAYCCHNHADERVLQALMKRFYLPGTSRPPLLVSEFRNELYDVRHRAAYHPDFPTVLTALELDNAVVANSLLDMRGLETVLLLKNNSVARAVMQSQKPPKNCREAFTADGDQVFAGRYYSSENTRPKFLSRDVDSELSDLENEVENKTAQLLNLQQHLSALEKDLKHNEELLKRCQLHYKELKMKLRKNLSELRELENLEEHQSVDLATLEDEAQENKSKMKMVEEHMEQQKENMEHLKSLKLEAENKYDALKFKLNQLSELADPLKDELNLADSEVDNQKRGKRHYEEKQKEHLDTLNKKKRELDMKEKELEEKMSQARQLCPERLEVEKSASLLDKELNRLRQKLQAEHASHGDREELMRQYQEARETYLDLDSKVRTLKKFLKLLGELMEHRFKTYQQFRRCLTLRCKLYFDNLLSQRAYCGKMNFDHKNETLSLSVQPGEGNKAAFNDMRALSGGERSFSTVCFLLSLWSLAESPFRCLDEFDVYMDMVNRRLAMDLLLKMADSQRFRQFLLLTPQSMSSLPSSKLLRLLRMSDPERGQTTLPFRPVTQEEDDDQR
>sp|Q96SB8-2|SMC6_HUMAN Isoform 2 of Structural maintenance of chromosomes protein 6 OS=Homo sapiens OX=9606 GN=SMC6
MAKRKEENFSSPKNAKRPRQEELEDFDKDGDEDECKGTTLTAAEVGLLESLHLKNFMCHSMLGPFKFGSNVNFVVGNNGSWSAVVRSRLNATSASQVQALLLFQPCGKSAVLTALLVGLGGRAVATNRGSSLKGFVKDGQNSADLSLTLRNRGDDAFKASVYGNSLLLQQHLSLDGSRSYKLKSATGSVVSTRKEELLALLDHFNLQVDNPVSVLTQEMSKQFLQSKNEGDKYKFFMKATQLEQMKEDYSYLMETKERTKEQLHQGEERLTELKRQCVEKEERFQSLAGLSTMKTNLESLKHEMAWAVVNELEKQLNALRDNLKLGEDRAARLDRKMEEQQVRLNEAEQKYKDLQDKLEKLSEETNARAPECMALKADVVAKKRAYNEAEVLYNRSLNEYKALKKDDEQLCKRLEELKKSTDQSLEPERLERQKKLSWLKERVKAFQNQENSVNQELEQFQQALEKDKEEHGKLKREELDVKHALSYNQRQLKELKDSKTDRLKRFGPNVPALLEALDDAYRQGHFTYKPVGPLGACLHLRDPELALALESCLKGLLQAYCCHNHADERVLQALMKRFYLPGTSRPPLLVSEFRNELYDVRHRAAYHPDFPTVLTALELDNAVVANSLLDMRGLETVLLLKNNSVARAVMQSQKPPKNCREAFTADGDQVFAGRYYSSENTRPKFLSRDVDSELSDLENEVENKTAQLLNLQQHLSALEKDLKHNEELLKRCQLHYKELKMKLRKNLSELRELENLEEHQSVDLATLEDEAQENKSKMKMVEEHMEQQKENMEHLKSLKLEAENKYDALKFKLNQLSELADPLKDELNLADSEVDNQKRGKRHYEEKQKEHLDTLNKKKRELDMKEKELEEKMSQARQLCPERLEVEKSASLLDKELNRLRQKLQAEHASHGDREELMRQYQEARETYLDLDSKVRTLKKFLKLLGELMEHRFKTYQQFRRCLTLRCKLYFDNLLSQRAYCGKMNFDHKNETLSLSVQPGEGNKAAFNDMRALSGGERSFSTVCFLLSLWSLAESPFRCLDEFDVYMDMVNRRLAMDLLLKMADSQRFRQFLLLTPQSMSSLPSSKLLRLLRMSDPERGQTTLPFRPVTQEEDDDQR
>sp|Q969T3|SNX21_HUMAN Sorting nexin-21 OS=Homo sapiens OX=9606 GN=SNX21 PE=1 SV=1
MHRGTQEGAMASRLLHRLRHALAGDGPGEAAASPEAEQFPESSELEDDDAEGLSSRLSGTLSFTSAEDDEDDEDEDDEEAGPDQLPLGDGTSGEDAERSPPPDGQWGSQLLARQLQDFWKKSRNTLAPQRLLFEVTSANVVKDPPSKYVLYTLAVLGPGPPDCQPAQLSRRYSDFERLHRNLQRQFRGPMAALSFPRKRLRRNFTAETLARRSRAFEQFLGHLQAVPELRHAPDLQDFFVLPELRRAQSLTCTGLYREALALWANAWQLQAQLGTPSGPDRPLLTLAGLAVCHQELEDPGEARACCEKALQLLGDKSLHPLLAPFLEAHVRLSWRLGLDKRQSEARLQALQEAGLTPTPPPSLKELLLKEVLD
>sp|Q969T3-2|SNX21_HUMAN Isoform 2 of Sorting nexin-21 OS=Homo sapiens OX=9606 GN=SNX21
MHRGTQEGAMASRLLHRLRHALAGDGPGEAAASPEAEQFPESSELEDDDAEGLSSRLSGTLSFTSAEDDEDDEDEDDEEAGPDQLPLGDGTSGEDAERSPPPDGQWGSQLLARQLQDFWKKSRNTLAPQRLLFEVTSANVVKDPPSKYVLYTLAVLGPGPPDCQPAQLSRRYSDFERLHRNLQRQFRGPMAALSFPQSH
>sp|Q969T3-3|SNX21_HUMAN Isoform 3 of Sorting nexin-21 OS=Homo sapiens OX=9606 GN=SNX21
MHRGTQEGAMASRLLHRLRHALAGDGPGEAAASPEAEQFPESSELEDDDAEGLSSRLSGTLSFTSAEDDEDDEDEDDEEAGPDQLPLGDGTSGEDAERSPPPDGQWGSQLLARQLQDFWKKSRNTLAPQRLLFEVTSANVVKDPPSKYVTNLSSTPSP
>sp|O00338|ST1C2_HUMAN Sulfotransferase 1C2 OS=Homo sapiens OX=9606 GN=SULT1C2 PE=1 SV=1
MALTSDLGKQLKLKEVEGTLLQPATVDNWSQLQSFEAKPDDLLLCTYPKAGTTWLQELVDMLEQNGDVEKCQRALLQHRHPFLEWARPPQPSGVEKAKAMPSPRLLKTHLSTQLLPPSFWENNCKFLYVARNAKDCMVSYYHFQRMNHMLPDPGTWEEYFETFLNGKVVWGSWFDHVKGWWEMKDRHQLLFLFYEDLKRDPKHELRKVMQFMGKKVDETVLDKLVQETSFEKMKENPMTNRSTVSKSLLDQSLSSFMRKGTVGDWKNHFTVAQNERFDELYRRKMEGTSLNFCMEL
>sp|O00338-2|ST1C2_HUMAN Isoform Long of Sulfotransferase 1C2 OS=Homo sapiens OX=9606 GN=SULT1C2
MALTSDLGKQLKLKEVEGTLLQPATVDNWSQLQSFEAKPDDLLLCTYPKAGTTWLQELVDMLEQNGDVEKCQRALLQHRHPFLEWARPPQPSETGFHHVAQAGLKLLSSSNPPASTSQSAKLTDLLPPSFWENNCKFLYVARNAKDCMVSYYHFQRMNHMLPDPGTWEEYFETFLNGKVVWGSWFDHVKGWWEMKDRHQLLFLFYEDLKRDPKHELRKVMQFMGKKVDETVLDKLVQETSFEKMKENPMTNRSTVSKSLLDQSLSSFMRKGTVGDWKNHFTVAQNERFDELYRRKMEGTSLNFCMEL
>sp|Q07889|SOS1_HUMAN Son of sevenless homolog 1 OS=Homo sapiens OX=9606 GN=SOS1 PE=1 SV=1
MQAQQLPYEFFSEENAPKWRGLLVPALKKVQGQVHPTLESNDDALQYVEELLLQLLNMLCQAQPRSASDVEERVQKSFPHPLDKWALADAQSALEKRKRRNPLSLPVEKLHPLLKEVLGYKLDHQVSVYLVAVLEYLSADLLKLVGNYVRNLRHYELTKQDLKVAMCADKVLMDMFHQDVEDLNLLSLTDEEPSTSGEQTYYDLVKAFMAELRQYLRELNLLLKVFREPFVSNSKLFSANDVENLFSRLVDLHELSVKLLGHLEDTVEMTDEGSPHPLVGSCFEDLAEELAFDPYESYARDLLRPGFHDRFLSQLSKPGAALYLQSLGEGFKEAVQYVLPRLLLAPVYHCLHYFELLKQLEEKSEDQEDKECLKQALTALLNVQSGMEKLCSKSLAKRRLSESACRFYSQQMKGKQLALKKMNELQKNLDGWEGKDLGQCCNEFLMEGTLTRVGAKHERHLFLFDGLMLCCKSNHGQPRLPGASNAEYRLKEKFFMRKVQLNDKDDTNEYKHAFELLLKDENSVLFSAKSAEEKNNWMAALLSLQYRSTLERMLDVTMLQEEKEEQMRLPSADVYRFAEPDSEENLLFEENMQPKAGLPLLKAGTVLKLLERLTYHMYADPNFVRTFLTTYRSFCKPQELLSLLLERFELPEPEPTEADRLALENGDQPLSAELKRFRKEYLQPVQLRVLNVCRHWVEHHFYDFERDAYLLQRMEEFLGTVRGKAMKKWVESLTKLLQRKKLARDNGPGHNLTFQSSPPTVEWHLSRPGHLETFDLLTLHPLELARQLTLLESDLYRAVQPSELVGSVWTKEDKELNSPNLLKMLRHTTNLTLWFEKCLVETENLEERVAVVSRLLELLQVFQELNNFNGVLEVVSAMNSSPVYRLDHTFEQLPSRQKKLLEEAHELSEDHYKKYLAKLRSLNPPCVPFFGLYLTNLLKTEEGNPEVLKRHGKELLNFSKRRKVAELTGELQQYQNQPYCLRVESDLKRFFENLNPMGNSMEKEFTDYLFNKSLELEPRNPKPLPRFPKKYSYPLKSPGVRPSNPRPGTMRHPTPLQQEPRKLSYSRLPESETESTASAPNSPRTPLTPPPASGASSTTDVCSVFDSDHSSPFHSSNDTVFLQVTLPHGPRSASVSSLSLTKGTDEVPVPPPVPPRRRPESAPAESSPSKLMSKHLDSPPALPPRQPTSKAYSPRYSLSDRTSLSDPPESPPLLPPREPVRTPDVFSSSPLHLQPPPLGKKSDHGNAFFPNSPSPFTPPPPQTPSPHGTRRHLPSPPLTQEVDLHSLAGPPVPPRQSTSQHLPKLPPKTYKREHTHPSMHRDGPPLLENAHSS
>sp|Q07889-2|SOS1_HUMAN Isoform 2 of Son of sevenless homolog 1 OS=Homo sapiens OX=9606 GN=SOS1
MLCQAQPRSASDVEERVQKSFPHPLDKWALADAQSALEKRKRRNPLSLPVEKLHPLLKEVLGYKLDHQVSVYLVAVLEYLSADLLKLVGNYVRNLRHYELTKQDLKVAMCADKVLMDMFHQDVEDLNLLSLTDEEPSTSGEQTYYDLVKAFMAELRQYLRELNLLLKVFREPFVSNSKLFSANDVENLFSRLVDLHELSVKLLGHLEDTVEMTDEGSPHPLVGSCFEDLAEELAFDPYESYARDLLRPGFHDRFLSQLSKPGAALYLQSLGEGFKEAVQYVLPRLLLAPVYHCLHYFELLKFPFGDLSRLRDSV
>sp|Q6IMI4|ST6B1_HUMAN Sulfotransferase 6B1 OS=Homo sapiens OX=9606 GN=SULT6B1 PE=2 SV=2
MADKSKFLEYLDEALEKSKETALSHLFFTYQGLPYPLTMCTSETFQALDTFEARHDDLVLASYPKCGSNWLLHLVSELLYAVSKKKYKYPEFPVLECGDSEKYQRMKGFPSPRLLATHLHYDKLPGSLFENKAKLLVLFRNPKDTAVSFLHFHNDVPDLPSYGSWDEFFRQFMKGQVSWGRYFDFALNWNKHLDGDNVKFLLYEDLKENLAAGLKQLAEFLGFFLTGEQLQTLSVQSTFQAMRAKSQDTHGAVGPFLFRKGEVGDWKNLFSELQNQEMDEKFKECLAGTSLGAKLKYESYCQG
>sp|Q6IMI4-2|ST6B1_HUMAN Isoform 2 of Sulfotransferase 6B1 OS=Homo sapiens OX=9606 GN=SULT6B1
MADKSKFLEYLDEALEKSKETALSHLFFTYQGLPYPLTMCTSETFQALDTFEARHDDLVLASYPKCGSNWLLHLVSELLYAVSKKKYKYPEFPVLECGDSEKYQNLAAGLKQLAEFLGFFLTGEQLQTLSVQSTFQAMRAKSQDTHGAVGPFLFRKGEVGDWKNLFSELQNQEMDEKFKECLAGTSLGAKLKYESYCQG
>sp|P30874|SSR2_HUMAN Somatostatin receptor type 2 OS=Homo sapiens OX=9606 GN=SSTR2 PE=1 SV=1
MDMADEPLNGSHTWLSLPFDLNGSVVSTNTSNQTEPYYDLTSNAVLTFLYFVVCLLGLCGNTLVLYVLLRYAKMKTLTNLYLLNLALADELFMLGLPFLAMQVALVHWPFGKALCRVVMTVDGLNQFTSLFCLTVMSLDRYLAVVHPLKSAKWRRPRTAKMLTMAVWGVSLLVLLPLMLYAGLRSNQWGRSSCTLNWPGESGAWYTGFLLYTFLLGFLVPLTLLCLCYLFLLLKVKSSGLRVGSSKRKKSEKKVTRMVSLVVAVFLFCWLPFYLFNVSSVSMALSPTPALKGMFDFVVVLTYANSCANPLLYAFLSDNFKKSFQNVLCLVKVSGTDDGERSDSKQDKSRLNETTETQRTLLNGDLQTSL
>sp|P30874-2|SSR2_HUMAN Isoform B of Somatostatin receptor type 2 OS=Homo sapiens OX=9606 GN=SSTR2
MDMADEPLNGSHTWLSLPFDLNGSVVSTNTSNQTEPYYDLTSNAVLTFLYFVVCLLGLCGNTLVLYVLLRYAKMKTLTNLYLLNLALADELFMLGLPFLAMQVALVHWPFGKALCRVVMTVDGLNQFTSLFCLTVMSLDRYLAVVHPLKSAKWRRPRTAKMLTMAVWGVSLLVLLPLMLYAGLRSNQWGRSSCTLNWPGESGAWYTGFLLYTFLLGFLVPLTLLCLCYLFLLLKVKSSGLRVGSSKRKKSEKKVTRMVSLVVAVFLFCWLPFYLFNVSSVSMALSPTPALKGMFDFVVVLTYANSCANPLLYAFLSDNFKKSFQNVLCLVKVDNSKSGEEGSCLDMLFRNNKNRKK
>sp|Q01130|SRSF2_HUMAN Serine/arginine-rich splicing factor 2 OS=Homo sapiens OX=9606 GN=SRSF2 PE=1 SV=4
MSYGRPPPDVEGMTSLKVDNLTYRTSPDTLRRVFEKYGRVGDVYLPRDRYTKESRGFAFVRFHDKRDAEDAMDAMDGAVLDGRELRVQMARYGRPPDSHHSRRGPPPRRYGGGGYGRRSRSPRRRRRSRSRSRSRSRSRSRSRYSRSKSRSRTRSRSRSTSKSRSARRSKSKSSSVSRSRSRSRSRSRSRSPPPVSKRESKSRSRSKSPPKSPEEEGAVSS
>sp|Q01130-2|SRSF2_HUMAN Isoform 2 of Serine/arginine-rich splicing factor 2 OS=Homo sapiens OX=9606 GN=SRSF2
MSYGRPPPDVEGMTSLKVDNLTYRTSPDTLRRVFEKYGRVGDVYLPRDRYTKESRGFAFVRFHDKRDAEDAMDAMDGAVLDGRELRVQMARYGRPPDSHHSRRGPPPRSPRRRRRSRSRSRSRSRSRSRSRYSRSKSRSRTRSRSRSTSKSRSARRSKSKSSSVSRSRSRSRSRSRSRSPPPVSKRESKSRSRSKSPPKSPEEEGAVSS
>sp|P11831|SRF_HUMAN Serum response factor OS=Homo sapiens OX=9606 GN=SRF PE=1 SV=1
MLPTQAGAAAALGRGSALGGSLNRTPTGRPGGGGGTRGANGGRVPGNGAGLGPGRLEREAAAAAATTPAPTAGALYSGSEGDSESGEEEELGAERRGLKRSLSEMELGMVVGGPEASAAATGGYGPVSGAVSGAKPGKKTRGRVKLKMEFLDNKLRRYTTFSKRKTGLMKKAYELSTLTGTQVLLLVASETGHVYTFATRKLQPMLTSETGKALLQTCLNSPDSPPRSDPTTDQRMSATGFEETDLTYQVSESDSSGETKDTLKPAFTVTNLPGTTSTLQTAPSTSTTMQVSSGPSFPLTNYLAPVSASVSPSAVSSANGTVLKSTGSGPVSSGGLMQLPTSFTLMPGGAVAQQVPVQALQVHQAPQQASPSRDSSTDLTQTSSSGTVTLPATLMTSSVPTTVGGHMMYPSPHAVMYAPTSGLGDGSLTVLNAFSQAPSTMQVSHSQVQEPGGVPQVFLTASSGTVQLPVSAVQLHQMAVLGQQAGSSSNLTELQVVNLDTAHSTKSE
>sp|Q16623|STX1A_HUMAN Syntaxin-1A OS=Homo sapiens OX=9606 GN=STX1A PE=1 SV=1
MKDRTQELRTAKDSDDDDDVAVTVDRDRFMDEFFEQVEELRGFLDKLAENVEEVKRKHSALLASPNPDEKTKEELEELMSDLKKTANKVRSKLKSLEQSLEQEEGLNRSSADLRLRKTQHSTLSRKFVEVMSEYNATQSDYRERCKGRLQRQLELTGRTTTSEELEDMLESGNPALFASGLLMDSSLSKQALSELETRHSELLKLENSLRELHDMFMDMAMLVESQGEMLDRLEYNVEHAVDYVERAVSDTKKAVKYQSKARRKKLMLLLCCVLLGLVLASTVGGLFA
>sp|Q16623-2|STX1A_HUMAN Isoform 2 of Syntaxin-1A OS=Homo sapiens OX=9606 GN=STX1A
MKDRTQELRTAKDSDDDDDVAVTVDRDRFMDEFFEQVEELRGFLDKLAENVEEVKRKHSALLASPNPDEKTKEELEELMSDLKKTANKVRSKLKSLEQSLEQEEGLNRSSADLRLRKTQHSTLSRKFVEVMSEYNATQSDYRERCKGRLQRQLELTGRTTTSEELEDMLESGNPALFASGLLMDSSLSKQALSELETRHSELLKLENSLRELHDMFMDMAMLVESQPQGAFLKSCPEPQPNREEGALWSSGAPGPAGRDD
>sp|Q16623-3|STX1A_HUMAN Isoform 3 of Syntaxin-1A OS=Homo sapiens OX=9606 GN=STX1A
MKDRTQELRTAKDSDDDDDVAVTVDRDRFMDEFFEQVEELRGFLDKLAENVEEVKRKHSALLASPNPDEKTKEELEELMSDLKKTANKVRSKLKSLEQSLEQEEGLNRSSADLRLRKTQHSTLSRKFVEVMSEYNATQSDYRERCKGRLQRQLELTGRTTTSEELEDMLESGNPALFASGLLMDSSLSKQALSELETRHSELLKLENSLRELHDMFMDMAMLVESQTMWRGPCLTPRRPSSTRARRAGRKS
>sp|Q969E4|TCAL3_HUMAN Transcription elongation factor A protein-like 3 OS=Homo sapiens OX=9606 GN=TCEAL3 PE=1 SV=1
MEKPYNKNEGNLENEGKPEDEVEPDDEGKSDEEEKPDVEGKTECEGKREDEGEPGDEGQLEDEGSQEKQGRSEGEGKPQGEGKPASQAKPESQPRAAEKRPAEDYVPRKAKRKTDRGTDDSPKDSQEDLQERHLSSEEMMRECGDVSRAQEELRKKQKMGGFHWMQRDVQDPFAPRGQRGVRGVRGGGRGQRGLHDLPYL
>sp|Q5VWG9|TAF3_HUMAN Transcription initiation factor TFIID subunit 3 OS=Homo sapiens OX=9606 GN=TAF3 PE=1 SV=1
MCESYSRSLLRVSVAQLCQALGWDSVQLSACHLLTDVLQRYLQQLGRGCHRYSELYGRTDPLLDDVGEAFQLMGVSLHELEDYLHNLEPVTFPHQLPSFPVSKNNVLQFPQPGSKDAEERKEYLPDYLPPLVSSQEEEEEEQVPTDGGTSAEAMQVPLEEDDELEEEELLNDENFLGKRPLDSPEAEELPAMKRPRLLSTKGDTLDVVLLEAREPLSSLNTQKLPPMLSPVHVQDSTDLAPPSPEPPMLAPVAKSQMPTAKPLETKSFTPKTKTKTSSPGQKTKSPKTAQSPAMVGSPLRSPKTVSKEKKSPGRSKSPKSPKSPKVTTHLPQTPVRPETPNRTPSATLSEKLSKETLQVKQLQTPPDAGKLNSENQPKKAVVADKTLEASLDAVLARACAEREPDPFEFSSGSESEGDLFTSPKRLSGPECTTPKASTSANNFTKSGSTPLPLSGGTSSSDNSWTMDASLDEVVRKAKLGTPSNMPPNFPYLSSPSVSPPTPEPLHKVYEEKTKLPSSVEVKKKLKKELKTKMKKKEKQRDREREKDKNKDKSKEKDKVKEKEKDKETGRETKYPWKEFLKEEEADPYKFKLKEFEDVDPKVKLKDGLVRKEKEKHKDKKKDREKGKKDKDKREKEKVKDKGREDKMKAPAPPLVLPPKELALPLFSPATASRVPAMLPSLLPVLPEKLFEEKEKVKEKEKKKDKKEKKKKKEKEKEKKEKEREKEKREREKREKEKEKHKHEKLKVEPVALAPSPVLPRLTLRVGAGQDKLVLSKVVPAPEAKPAPSQNRPKTPPPAPAPAPGPMLVSPAPVPLPLLAQAAAGPALLPSPGPAASGASAKAPVRSVVTETVSTYVLRDEWGNQLWLCPGCNKPDDGSPMLGCDDCDDWYHWPCVGLMTAPPEEMQWFCPKCANKKKDKKHKKRKHRAH
>sp|Q9Y228|T3JAM_HUMAN TRAF3-interacting JNK-activating modulator OS=Homo sapiens OX=9606 GN=TRAF3IP3 PE=1 SV=2
MLSPDPRPSPGLARWAESYEAKCERRQELRESRRCRPNVTTCRQVGKTLRLQQREQLQRARLQQFFRRRNLELEEKGKAQHPQAREQGPSRRPGQVTVLKEPLSCARRLSSPREQVTGTSSEVFPAQHPPPSGLCRDLSDHLSSQAGGLPPQDTPLKKPPKHHRGTQTKAEGPTLKNDASQQTNYGVAVLDKELLQLSDYLKEALQRELVLKQKMVLLQDLLSTLLQASDSSWKGQLNEDKLKGKLRSLENQLYTCTQKYSPWGMKKVLLEMEDQKNSYEQKAKESLQKVLEEKMNAEQQLQSTQRSLALAEQKCEEWRSQYEALKEDWRTLGTQHRELESQLHVLQSKLQGADSRDLQMNQALRFLENEHQQLQAKLECLQGDRDLCSLDTQDLQDQLKRSEAEKLTLVTRVQQLQGLLQNQSLQLQEQEKLLTKKDQALPVWSPKSFPNEVEPEGTGKEKDWDLRDQLQKKTLQLQAKEKECRELHSELDNLSDEYLSCLRKLQHCREELNQSQQLPPRRQCGRWLPVLMVVLAAALAVFLANKDNLML
>sp|Q9Y228-2|T3JAM_HUMAN Isoform 2 of TRAF3-interacting JNK-activating modulator OS=Homo sapiens OX=9606 GN=TRAF3IP3
MLSPDPRPSPGLARWAESYEAKCERRQELRESRRCRPNVTTCRQVGKTLRLQQREQLQRARLQQFFRRRNLELEEKGKAQHPQAREQGPSRRPGQVTGTSSEVFPAQHPPPSGLCRDLSDHLSSQAGGLPPQDTPLKKPPKHHRGTQTKAEGPTLKNDASQQTNYGVAVLDKELLQLSDYLKEALQRELVLKQKMVLLQDLLSTLLQASDSSWKGQLNEDKLKGKLRSLENQLYTCTQKYSPWGMKKVLLEMEDQKNSYEQKAKESLQKVLEEKMNAEQQLQSTQRSLALAEQKCEEWRSQYEALKEDWRTLGTQHRELESQLHVLQSKLQGADSRDLQMNQALRFLENEHQQLQAKLECLQGDRDLCSLDTQDLQDQLKRSEAEKLTLVTRVQQLQGLLQNQSLQLQEQEKLLTKKDQALPVWSPKSFPNEVEPEGTGKEKDWDLRDQLQKKTLQLQAKEKECRELHSELDNLSDEYLSCLRKLQHCREELNQSQQLPPRRQCGRWLPVLMVVLAAALAVFLANKDNLML
>sp|Q9Y228-3|T3JAM_HUMAN Isoform 3 of TRAF3-interacting JNK-activating modulator OS=Homo sapiens OX=9606 GN=TRAF3IP3
MLSPDPRPSPGLARWAESYEAKCERRQELRESRRCRPNVTTCRQVGKTLRLQQREQLQRARLQQFFRRRNLELEEKGKAQHPQAREQGPSRRPGQVTVLKEPLSCARRLSSPREQVTGTSSEVFPAQHPPPSGLCRDLSDHLSSQAGGLPPQDTPLKKPPKHHRGTQTKAEGPTLKNDASQQTNYGVAVLDKELLQLSDYLKEALQRELVLKQKMVLLQDLLSTLLQASDSSWKGQLNEDKLKGKLRSLENQLYTCTQKYSPWGMKKVLLEMEDQKNSYEQKAKESLQKVLEEKMNAEQQLQSTQRSLALAEQKCEEWRSQYEALKEDWRTLGTQHRELESQLHVLQSKLQLN
>sp|P62380|TBPL1_HUMAN TATA box-binding protein-like 1 OS=Homo sapiens OX=9606 GN=TBPL1 PE=1 SV=1
MDADSDVALDLLLTNVVCVFRTRCHLNLRKLALEGANVLYKRDVGKVLMKLRKPRLTATLWSSGKLLCTGATSEEEAKFGARRLARSLQKLGFQVLFTDFKVVNVLAVCNMPFELRLPEFTKNNRPHASYEPELHPAVCYRLKSLRATLQLFSTGSLTVTGPNVKAVATAVEQLYPFVFESRKELL
>sp|Q86TI0|TBCD1_HUMAN TBC1 domain family member 1 OS=Homo sapiens OX=9606 GN=TBC1D1 PE=1 SV=2
MEPLTFTARKHLLSNEVSVDFGLQLVGSLPVHSLTTMPMLPWVVAEVRRLSRQSTRKEPVTKQVRLCVSPSGLRCEPEPGRSQQWDPLLYSSLFECKPQRVHKLLHNSHDPSYFACLLKEDAVHRQSLCYVFKADDQTKVPELLSSLRQAGKLARQEELHCPSEFDDTFSKKFEVLFCGRVTVAHKKAPPALLDECLEKFNHVSGSRGSESPRPNPPHAAPTGSQEPVRRPMRKSFSQPGLRSLAFRKELQDGGLRSSGFFSSFEESDLENHLLSGHNLVQPTDLEENRTMLFTLGQSEVYLLSPDTKKLALEKNFKELSFCSQGLRHVDHFGFLCRESSGGGGFHFVCYVFQCTNEALVDELMMTLKQAFTVAAVQQTAKAPAQLCEGCPLQSLHKLCERLEGMNSSKTKLELQKHLTTLTNQEQATLFEEVQKLRPRNEQRENELLLSFLRCLYEEKQKEHLHLGEMKQTSQMAAENLGSELPPSATRFRLDMLKNKAKRSLTESLESLLSRGNKARGLQEHSLSVDLDSSLSSTLSNTSKEPSVCEKEALPLSESSFKLLGSSEDLSSDSESHLPEEPAPLSPQQAFRRRANTLSHFPLECQEPPQPARGSPGVSQRKLMRYHSVSTETPHERKDFESKANHLGDSGGTPVKTRRHSWRQQLFLRVATPQKACDSSSRYEDYSELGELPPRSPLEPVCEDGPFGPPPEEKKRTSRELRELWQKALLQQLLLLRMEKENQKLQASENDLLNKRLKLDYEELTPCLKEVTTVWEKMLSTPGRSKLKFDMEKMHSAVGQGVPRHHRGELWKFLAEQFHLKHQFPSKQQPKDVPYKELLKQLTSQQHALLLDLGRTFPTHPYFSAQLGAGQLSLYNLLKAYSLLDQEVGYCQGLSFVAGLLLLHMSEEEAFKMLKFLMFDMGLRKQYRPDMLLLQLQMYQLSRLLHDYHRDLYNHLEEHELGPSLYAAPWFLTMFASQFPLGFVARVFDMLFLQGTEVLFKVALSLLGSHKPLLLQHENLETLVDFLKSTLPNLGLVQMEKTLNQVFEMDLAKQLQAYEVEYHVLQEELLDSSPLSDNQRMDKLEKTNSSLRKQNLDLLEQLQVANGRLQSLEATLEKLLSSESKLKQAMLTLELERSALLQTVEELRRRSAEPSDREPECTQPEPTGD
>sp|Q86TI0-2|TBCD1_HUMAN Isoform 2 of TBC1 domain family member 1 OS=Homo sapiens OX=9606 GN=TBC1D1
MEPLTFTARKHLLSNEVSVDFGLQLVGSLPVHSLTTMPMLPWVVAEVRRLSRQSTRKEPVTKQVRLCVSPSGLRCEPEPGRSQQWDPLLYSSLFECKPQRVHKLLHNSHDPSYFACLLKEDAVHRQSLCYVFKADDQTKVPELLSSLRQAGKLARQEELHCPSEFDDTFSKKFEVLFCGRVTVAHKKAPPALLDECLEKFNHVSGSRGSESPRPNPPHAAPTGSQEPVRRPMRKSFSQPGLRSLAFRKELQDGGLRSSGFFSSFEESDLENHLLSGHNLVQPTDLEENRTMLFTLGQSEVYLLSPDTKKLALEKNFKELSFCSQGLRHVDHFGFLCRESSGGGGFHFVCYVFQCTNEALVDELMMTLKQAFTVAAVQQTAKAPAQLCEGCPLQSLHKLCERLEGMNSSKTKLELQKHLTTLTNQEQATLFEEVQKLRPRNEQRENELLLSFLRCLYEEKQKEHLHLGEMKQTSQMAAENLGSELPPSATRFRLDMLKNKAKRSLTESLESLLSRGNKARGLQEHSLSVDLDSSLSSTLSNTSKEPSVCEKEALPLSESSFKLLGSSEDLSSDSESHLPEEPAPLSPQQAFRRRANTLSHFPLECQEPPQPARGSPGVSQRKLMRYHSVSTETPHERNVDPSPVGESKHRPGQSSAPAPPPRLNPSASSPNFFKYLKHNSSGEQSGNAVPKSLSYRNALRKKLHSSSSVPNFLKFLAPVDENNTSDFMNTKRDFESKANHLGDSGGTPVKTRRHSWRQQLFLRVATPQKACDSSSRYEDYSELGELPPRSPLEPVCEDGPFGPPPEEKKRTSRELRELWQKALLQQLLLLRMEKENQKLQASENDLLNKRLKLDYEELTPCLKEVTTVWEKMLSTPGRSKLKFDMEKMHSAVGQGVPRHHRGELWKFLAEQFHLKHQFPSKQQPKDVPYKELLKQLTSQQHALLLDLGRTFPTHPYFSAQLGAGQLSLYNLLKAYSLLDQEVGYCQGLSFVAGLLLLHMSEEEAFKMLKFLMFDMGLRKQYRPDMLLLQMEKTLNQVFEMDLAKQLQAYEVEYHVLQEELLDSSPLSDNQRMDKLEKTNSSLRKQNLDLLEQLQVANGRLQSLEATLEKLLSSESKLKQAMLTLELERSALLQTVEELRRRSAEPSDREPECTQPEPTGD
>sp|Q9NRH3|TBG2_HUMAN Tubulin gamma-2 chain OS=Homo sapiens OX=9606 GN=TUBG2 PE=2 SV=1
MPRELLTLQLGQCGNQLGFEFWKQLCAEHGLSPEGLVEEFATEGTDRKDVFFYQADDEHYLPRAVLLDLEPRVLHSLLNSPYAKLYNPENLYLSEHGGGAGNNWASGFSQGEKLHEDLFDLLDREADGSDSLEGFVLCHSLAGGTGSGLGSYLLERLNDRYPKKLVQTYSVFPYQDEMSDVVVQPYNSLLTLKRLTQNADCVVVLDNTALNRLATDRLHLQNPSFSQLNQLVSTLMSASTTTLRYPGYMNNDLLGLLASLLPTPRLHFLMTGYTPLTTDQSVASVRKTTVLDVMRRLLQPKNVMVSTGRDRQTNHCYLALLNLLQGEVDPTQVHKSLQRLRERKLANFLPWGPASLQVALSRKSPYLPSAHRVSGLMMANHTSLSSLFESSCQQFDKLRKRDAFLEQFRKEDMFKDNFDEMDRSREVVQELLDEYHAATQPDYLSWGTQEQ
>sp|Q96HP8|T176A_HUMAN Transmembrane protein 176A OS=Homo sapiens OX=9606 GN=TMEM176A PE=1 SV=1
MGTADSDEMAPEAPQHTHLDVHLHQESALAKLLLTCCSALRPRATQARGSSRLLVASWVMQLVLGLLSAVLGGFFYLRDYTLLVTSGAALWTGAVAVLAGAAAFLYEKRGGTYWALLRTLLTLAAFSTALAALKLWNEDFRYGYSYYNSACRLSSSSDWNTPAPTQSPEEVRRLHLCTSFMDMLKALFRTLQAMLLGVWLLLLLASLTPLWLYCWRMFPTKGKRDQKEMLEVSGL
>sp|Q6ZMB5|T184A_HUMAN Transmembrane protein 184A OS=Homo sapiens OX=9606 GN=TMEM184A PE=1 SV=1
MSNVSGLLETAGVPLVSANWPQPSPPPAVPAGPQMDHMGNSSQGAPWLFLTSALARGVSGLFVWTALVLTCHQLYLHLRSYTVPQEQRYLLRLLLLVPLYAFDSWLSLLLLGDHQYYVYFDSVRDCYEAFVLYSFLSLCFQYLGGEGALMAELRGKPLKSSCLYGTCCLRGMTYSLGFLRFCKQATLQFCLVKPVMAVTTLLLQAFGKYHDGDFNVRSGYLYVTLLYNASVSLALYALFLFYFTTRELLRPFQPVLKFLTLKAVLFLSFWQGLLLALLERCGVLPEVETSGGNKLGAGTLAAGYQNFLLCVEMLFASVALRYAFPCQVYAEKKENSPAPPAPMQSLSSGLRETVSPQDLVQDALHNFSPAYQHYTQQATHEAPRPGTHPSGGSGGSRKSRSLEKRMLLPSEDL
>sp|Q5ST30|SYVM_HUMAN Valine--tRNA ligase, mitochondrial OS=Homo sapiens OX=9606 GN=VARS2 PE=1 SV=2
MPHLPLASFRPPFWGLRHSRGLPRFHSVSTQSEPHGSPLSRRNREAKQKRLREKQATLEAELAGESKSPAESLKAWRPKELVLYELPTKPGEKKDVSGPLPPAYSPRYVEAAWYPWWVREGFFKPEYQARLPQATGETFSMCLPPPNVTGSLHLGHALTVALQDALVRWHRMRGDQVLWVPGSDHAGLATQAVVEKQLWKERGVRRHELSREAFLREVWQWKEAKGGELCEQLRALGASLDWDRECFTMDVGSSVAVTEAFVRLYKAGLLYRNHQLVNWSCALRSALSDLEVENRPLPGHTQLRLPGCPTPVSFGLLFSVAFPVDGEPDAEVVVGTTRPETLPGDVAVAVHPDDSRYTHLHGRQLRHPLMGQPLPLLTDYAVQPHVGTGAVKVTPAHSPADAEMGARHGLSPLNVLAEDGTMTSLCGDWLQGLHRFVAREKLMSVLSEWGLFRGLQNHPMVLPLCSRSGDVLEYLLKNQWFVRCQEMGARAAKAVESGALELSPSFHQKNWQHWFSHLGDWCVSRQLWWGHQLPAYLVVEDHAQGEEDCWVVGRSEAEAREVAAELTGRPGAELTLERDPDVLDTWFSSALFPFSALGWPQETPDLARFYPLSLLETGSDLLLFWVGRMVMLGTQLTGQLPFSKVLLHPMVRDRQGRKMSKSLGNVLDPRDLLSGVEMQVLQEKLRSGNLDPAELALVAAAQKKDFPHGLPECGTDALRFTLCSHGVQAGDLHLSVSEVQSCRHFCNKLWNALRFLLNALGEKFVPQPAEELSPSSPMDAWLLSRLALAAQECERGFLTRELSLVTHALHHFWLHNLCDVYLEAVKPVLWHSPRPLGPPQVLFSCADLGLRLLAPLMPFLAEELWQRLPPRPGCPPAPSLSVAPYPSACSLEHWRQPELERRFSRVQEVVQVLRALRATYQLTKARPRVLLQSSEPGDQGLFEAFLEPLGTLGYCGAVGLLPPGAAAPSGWAQAPLSDTAQVYMELQGLVDPQLQLPLLAARRYKLQKQLDSLTARTPSEGEAGTQRQQKLSSLQLELSKLDKAASHLRQLMDEPPAPGSPEL
>sp|Q5ST30-2|SYVM_HUMAN Isoform 2 of Valine--tRNA ligase, mitochondrial OS=Homo sapiens OX=9606 GN=VARS2
MVFFCPVPLFCPGLAPRDPRPCSFLPPVTFGNGQRPSAVLGGPHGHVGDPAHRAAALQQVWRPELPRHLQGNPPLLTPPCPQVLLHPMVRDRQGRKMSKSLGNVLDPRDLLSGVEMQVLQEKLRSGNLDPAELALVAAAQKKDFPHGLPECGTDALRFTLCSHGVQAGDLHLSVSEVQSCRHFCNKLWNALRFLLNALGEKFVPQPAEELSPSSPMDAWLLSRLALAAQECERGFLTRELSLVTHALHHFWLHNLCDVYLEAVKPVLWHSPRPLGPPQVLFSCADLGLRLLAPLMPFLAEELWQRLPPRPGCPPAPSLSVAPYPSACSLEHWRQPELERRFSRVQEVVQVLRALRATYQLTKARPRVLLQSSEPGDQGLFEAFLEPLGTLGYCGAVGLLPPGAAAPSGWAQAPLSDTAQVYMELQGLVDPQLQLPLLAARRYKLQKQLDSLTARTPSEGEAGTQRQQKLSSLQLELSKLDKAASHLRQLMDEPPAPGSPEL
>sp|Q5ST30-3|SYVM_HUMAN Isoform 3 of Valine--tRNA ligase, mitochondrial OS=Homo sapiens OX=9606 GN=VARS2
MCLPPPNVTGSLHLGHALTVALQDALVRWHRMRGDQVLWVPGSDHAGLATQAVVEKQLWKERGVRRHELSREAFLREVWQWKEAKGGELCEQLRALGASLDWDRECFTMDVGSSVAVTEAFVRLYKAGLLYRNHQLVNWSCALRSALSDLEVENRPLPGHTQLRLPGCPTPVSFGLLFSVAFPVDGEPDAEVVVGTTRPETLPGDVAVAVHPDDSRYTHLHGRQLRHPLMGQPLPLLTDYAVQPHVGTGAVKVTPAHSPADAEMGARHGLSPLNVLAEDGTMTSLCGDWLQGLHRFVAREKLMSVLSEWGLFRGLQNHPMVLPLCSRSGDVLEYLLKNQWFVRCQEMGARAAKAVESGALELSPSFHQKNWQHWFSHLGDWCVSRQLWWGHQLPAYLVVEDHAQGEEDCWVVGRSEAEAREVAAELTGRPGAELTLERDPDVLDTWFSSALFPFSALGWPQETPDLARFYPLSLLETGSDLLLFWVGRMVMLGTQLTGQLPFSKVLLHPMVRDRQGRKMSKSLGNVLDPRDLLSGVEMQVLQEKLRSGNLDPAELALVAAAQKKDFPHGLPECGTDALRFTLCSHGVQAGDLHLSVSEVQSCRHFCNKLWNALRFLLNALGEKFVPQPAEELSPSSPMDAWLLSRLALAAQECERGFLTRELSLVTHALHHFWLHNLCDVYLEAVKPVLWHSPRPLGPPQVLFSCADLGLRLLAPLMPFLAEELWQRLPPRPGCPPAPSLSVAPYPSACSLEHWRQPELERRFSRVQEVVQVLRALRATYQLTKARPRVLLQSSEPGDQGLFEAFLEPLGTLGYCGAVGLLPPGAAAPSGWAQAPLSDTAQVYMELQGLVDPQLQLPLLAARRYKLQKQLDSLTARTPSEGEAGTQRQQKLSSLQLELSKLDKAASHLRQLMDEPPAPGSPEL
>sp|Q5ST30-4|SYVM_HUMAN Isoform 4 of Valine--tRNA ligase, mitochondrial OS=Homo sapiens OX=9606 GN=VARS2
MGGKAWPRRAVGTAGGPCAEQLSAPFQTLLMPHLPLASFRPPFWGLRHSRGLPRFHSVSTQSEPHGSPLSRRNREAKQKRLREKQATLEAELAGESKSPAESLKAWRPKELVLYELPTKPGEKKDVSGPLPPAYSPRYVEAAWYPWWVREGFFKPEYQARLPQATGETFSMCLPPPNVTGSLHLGHALTVALQDALVRWHRMRGDQVLWVPGSDHAGLATQAVVEKQLWKERGVRRHELSREAFLREVWQWKEAKGGELCEQLRALGASLDWDRECFTMDVGSSVAVTEAFVRLYKAGLLYRNHQLVNWSCALRSALSDLEVENRPLPGHTQLRLPGCPTPVSFGLLFSVAFPVDGEPDAEVVVGTTRPETLPGDVAVAVHPDDSRYTHLHGRQLRHPLMGQPLPLLTDYAVQPHVGTGAVKVTPAHSPADAEMGARHGLSPLNVLAEDGTMTSLCGDWLQGLHRFVAREKLMSVLSEWGLFRGLQNHPMVLPLCSRSGDVLEYLLKNQWFVRCQEMGARAAKAVESGALELSPSFHQKNWQHWFSHLGDWCVSRQLWWGHQLPAYLVVEDHAQGEEDCWVVGRSEAEAREVAAELTGRPGAELTLERDPDVLDTWFSSALFPFSALGWPQETPDLARFYPLSLLETGSDLLLFWVGRMVMLGTQLTGQLPFSKVLLHPMVRDRQGRKMSKSLGNVLDPRDLLSGVEMQVLQEKLRSGNLDPAELALVAAAQKKDFPHGLPECGTDALRFTLCSHGVQAGDLHLSVSEVQSCRHFCNKLWNALRFLLNALGEKFVPQPAEELSPSSPMDAWLLSRLALAAQECERGFLTRELSLVTHALHHFWLHNLCDVYLEAVKPVLWHSPRPLGPPQVLFSCADLGLRLLAPLMPFLAEELWQRLPPRPGCPPAPSLSVAPYPSACSLEHWRQPELERRFSRVQEVVQVLRALRATYQLTKARPRVLLQSSEPGDQGLFEAFLEPLGTLGYCGAVGLLPPGAAAPSGWAQAPLSDTAQVYMELQGLVDPQLQLPLLAARRYKLQKQLDSLTARTPSEGEAGTQRQQKLSSLQLELSKLDKAASHLRQLMDEPPAPGSPEL
>sp|A0A1B0GUA7|TEX51_HUMAN Testis-expressed protein 51 OS=Homo sapiens OX=9606 GN=TEX51 PE=3 SV=1
MLPLLLLCLLPALEGKNCLRCWPELSALLDYDLQLLWVTPGPPTELSQNRDHLEEETAKFFTQVHQALKTLRDDKTVLLEELYTHKNLFTERLNKLSDGLKEKDLQSTLKVTSCADCRTHFLSCNDPTFCPARNRRTSLWAVSLSSALLLALAGDVSFTGKGRRRQ
>sp|Q9BSA9|TM175_HUMAN Endosomal/lysosomal potassium channel TMEM175 OS=Homo sapiens OX=9606 GN=TMEM175 PE=1 SV=1
MSQPRTPEQALDTPGDCPPGRRDEDAGEGLQCSQRMLSFSDALLSLLATVMLLPVTHTELSPEQQFDRSVQRLLATRLAVYLMTFLLVTVAWAAHTRLFQVVGKTDDTLALLNLACMMTLTFLPYTFSLMVTFPDVPLGLFLFCVCVLALGVVQALLVGYAFHFPHLLSPQLQRSAHRALYRRHVLGLVLQGPALCFAAALFSLFFVPLSYLLMVTVLLLPYVSKVTGWCRDRLLGHREPSAHPVEVFSFDLHEPLSKERVEAFSDGVYALVATLLLLDLCEDNVPDPKDVKERFSGSLVAALSATGPRFLAYFGSFATVGLLWFAHHSLFLHVRKATRAMGLLNTLSLAFVGGLPLAYQQTSAFARQPRDELERVRVSCTLLFLASLFQLAMWTTALLHQAETLQPSVWFGGREHVLMFAKLALYPCASLLAFASTCLLSRFSVGLFHLMQLAVPCAFLLLRLLVGLALATLRVLRGLARPEHPPPAPTGQDDPQSQLLPAPC
>sp|Q9BSA9-2|TM175_HUMAN Isoform 2 of Endosomal/lysosomal potassium channel TMEM175 OS=Homo sapiens OX=9606 GN=TMEM175
MMTLTFLPYTFSLMVTFPDVPLGLFLFCVCVLALGVVQALLVGYAFHFPHLLSPQLQRSAHRALYRRHVLGLVLQGPALCFAAALFSLFFVPLSYLLMVTVLLLPYVSKVTGWCRDRLLGHREPSAHPVEVFSFDLHEPLSKERVEAFSDGVYALVATLLLLDLCEDNVPDPKDVKERFSGSLVAALSATGPRFLAYFGSFATVGLLWFAHHSLFLHVRKATRAMGLLNTLSLAFVGGLPLAYQQTSAFARQPRDELERVRVSCTLLFLASLFQLAMWTTALLHQAETLQPSVWFGGREHVLMFAKLALYPCASLLAFASTCLLSRFSVGLFHLMQLAVPCAFLLLRLLVGLALATLRVLRGLARPEHPPPAPTGQDDPQSQLLPAPC
>sp|Q8N8B7|TEANC_HUMAN Transcription elongation factor A N-terminal and central domain-containing protein OS=Homo sapiens OX=9606 GN=TCEANC PE=1 SV=2
MSDKNQLAARASLLEQLMSKRNFEDLGNHLTELETLYVTKEHLQETDVVRAVYRVLKNCPSVALKKKAKCLLSKWKAVYKQTHSKARNSPKLFPVRGNKEENSGPSHDPSQNETLGLCSSNSLSSQDVAKLSEMLVPENRALQLKPKEEHFGDGDPESTGKRSSELLDPTTPMRTKCLELLYAALTSSSTDQPKADLWQNFARELEEHVFTLYSKNLKKYKTCLRSKVANLKNPRNSHLQQNLLSGTTSPREFAEMTVMEMANKELKQLRASYTESCLQEHYLPQVLDGTQTNKLKCRRCEKYNCKVTVLDRGTLFLPSWVRNSNPDEQMMTYVLCNECGEQWYHSKWVCW
>sp|Q8N8B7-2|TEANC_HUMAN Isoform 2 of Transcription elongation factor A N-terminal and central domain-containing protein OS=Homo sapiens OX=9606 GN=TCEANC
MLSAHRKLCLPGSSNSPASAFRVAGTTAVKMSDKNQLAARASLLEQLMSKRNFEDLGNHLTELETLYVTKEHLQETDVVRAVYRVLKNCPSVALKKKAKCLLSKWKAVYKQTHSKARNSPKLFPVRGNKEENSGPSHDPSQNETLGLCSSNSLSSQDVAKLSEMLVPENRALQLKPKEEHFGDGDPESTGKRSSELLDPTTPMRTKCLELLYAALTSSSTDQPKADLWQNFARELEEHVFTLYSKNLKKYKTCLRSKVANLKNPRNSHLQQNLLSGTTSPREFAEMTVMEMANKELKQLRASYTESCLQEHYLPQVLDGTQTNKLKCRRCEKYNCKVTVLDRGTLFLPSWVRNSNPDEQMMTYVLCNECGEQWYHSKWVCW
>sp|Q8NA31|TERB1_HUMAN Telomere repeats-binding bouquet formation protein 1 OS=Homo sapiens OX=9606 GN=TERB1 PE=1 SV=3
MESEDTKKTQEMKTDLNLLLECLKYQMDNAFSQKEALVTLHSLCQQNSNASVYFRELGGLMFVKNLAKSSEHSMVKEAALYTLGALAEKNVYCQQTLCTSELFEDLTWFLSNDSNLNLKRMSVYVLLVLVSNNRTGQTLVRETGCLTVLSRLFRTVLSKHELDLSDKNVFQSYQLWSSVCSTLCVCVNNPQNDENQMFCCSLFPHANEWLKNCTTPELLRPLCSFLGLTLANNTYVQKYFVSVGGLDVLSQVLMQLESDSHETLSSAKLAVVVTKTVDACLADNPTFGLVLSKYHLVSKLLALLLHESLDSGEKFSLMLTLGHCTEDCEENQYDLFKNNGLPLMLQALTESQNEELNKAATFVLHNCKKLTEKLSLSLGEYPFDENETQQLKDLSVKENNLEEHWRKAKELLHRLEQLEREGNEEELQRENYQDNLSSMNLSLQNTWKHLHADRLGRGSKAEDEDKSHSRQLQSYKSHGVMSKACTNDDQMKTPLKSANPVHACYRESEQNKTLYKAKSSCNQNLHEETTFEKNFVSQSSDHVFKHPVHLAKNLKQQLPVTDPFTLCSDLLNKEVVSFLATPSCSEMLTYRCSGCLAVEKSLNSRNFSKLLHSCPYQCDRHKVLVEAEDRYKSELRKSLLCNKKLLLTPRRRQRLSNESTTPGGLKKRRLRKNFTEEEVNYLFNGVKKMGNHWNSLLWSFPFQQGRKAVDLAHKYHKLTKHPTCAAS
>sp|Q8NA31-2|TERB1_HUMAN Isoform 2 of Telomere repeats-binding bouquet formation protein 1 OS=Homo sapiens OX=9606 GN=TERB1
MESEDTKKTQEMKTDLNLLLECLKYQMDNAFSQKEALVTLHSLCQQNSNASVYFRELGGLMFVKNLAKSSEHSMVKEAALYTLGALAEKNVYCQQTLCTSELFEDLTWFLSNDSNLNLKRMSVYVLLVLVSNNRTGQTLVRETGCLTVLSRLFRTVLSKHELDLSDKNVFQSYQLWSSVCSTLCVCVNNPQNDENQMFCCSLFPHANEWLKNCTTPELLRPLCSFLGLTLANNTYVQKYFVSVGGLDVLSQVLMQLESDSHETLSSAKLAVVVTKTVDACLADNPTFGLVLSKYHLVSKLLALLLHESLDSGEKFSLMLTLGHCTEDCEENQYDLFKNNGLPLMLQALTESQNEELNKAATFVLHNCKKLTEKLSLSLGEYPFDENETQQLKDLSVKENNLEEHWRKAKELLHRLEQLEREGNEEELQRENYQDNLSSMNLSLQNTWKHLHADRLGRGSKAEDEDKSHSRQLQSYKSHGVMSKACTNDDQMKTPLKSANPVHACYRESEQNKTLYKAKSSCNQNLHEETTFEKNFVSQSRSLYLMFRYNK
>sp|Q8NA31-3|TERB1_HUMAN Isoform 3 of Telomere repeats-binding bouquet formation protein 1 OS=Homo sapiens OX=9606 GN=TERB1
MESEDTKKTQEMKTDLNLLLECLKYQMDNAFSQKEALVTLHSLCQQNSNASVYFRELGGLMFVKNLAKSSEHSMVKEAALYTLGALAEKNVYCQQTLCTSELFEDLTWFLSNDSNLNLKRMSVYVLLVLVSNNRTGQTLVRETGCLTVLSRLFRTVLSKHELDLSDKNVFQSYQLWSSVCSTLCVCVNNPQNDENQMFCCSLFPHANEWLKNCTTPELLRPLCSFLGLTLANNTYVQKYFVSVGGLDVLSQVLMQLESDSHETLSSAKLAVVVTKTVDACLADNPTFGLVLSKYHLVSKLLALLLHESLDSGEKFSLMLTLGHCTEDCAEKLSLSLGEYPFDENETQQLKDLSVKENNLEEHWRKAKELLHRLEQLEREGNEEELQRENYQDNLSSMNLSLQNTWKHLHADRLGRGSKAEDEDKSHSRQLQSYKSHGVMSKACTNDDQMKTPLKSANPVHACYRESEQNKTLYKAKSSCNQNLHEETTFEKNFVSQSRSLYLMFRYNK
>sp|A6NLX4|TM210_HUMAN Transmembrane protein 210 OS=Homo sapiens OX=9606 GN=TMEM210 PE=3 SV=1
MAPGPWPVSCLRGGPLGLTYLSLLLLPAAAGTYCECSLGLSREALLALLVVLAGLSASCFCALVLVALGVLRAKGETCPRQVDNRLVENFGVQEDLMDLHPVYVESQLMDADLEVSLVPPLEDQSLVALPMEASSEEPPPPPPLPPE
>sp|Q8WUH6|TM263_HUMAN Transmembrane protein 263 OS=Homo sapiens OX=9606 GN=TMEM263 PE=1 SV=1
MNQTDKNQQELPSYLNDEPPEGSMKDHPQQQPGMLSRVTGGLFSVTKGAVGATLGGVAWLGGKSLEVTKTAVTTVPSMGLGLVKGGVSAVAGGVTAVGSAVVNKVPLTGKKKDKSD
>sp|Q6UW68|TM205_HUMAN Transmembrane protein 205 OS=Homo sapiens OX=9606 GN=TMEM205 PE=1 SV=1
MEEGGNLGGLLKMVHLLVLSGAWGMQMWVTFVSGFLLFRSLPRHTFGLVQSKLFPFYFHLSMGCAFLNLCLLASQHAWAQLTFWEASQLYLLFLSLTLATVNARWLEPRTTAAMWALQTVEKERGLGGEVPGSHQGPDPYRQLREKDPKYSALRQNFFRYHGLSSLCNLGCVLSNGLCLAGLALELRSL
>sp|Q8N1Q8|THEM5_HUMAN Acyl-coenzyme A thioesterase THEM5 OS=Homo sapiens OX=9606 GN=THEM5 PE=1 SV=2
MLRRCFQVAARLGHHRGLLEAPRLLPRLNPASAFGSSTDSMFSRFLPEKTDLKDYALPNASWCSDMLSLYQEFLEKTKSSGWLKLPSFKSNRDHLRGLKLPSGLAVSSDKGDCRLFTRCLQVEGQGFEYVLFFQPTQKKSVCLFQPGSYLEGPPGFAHGGSLAAMMDETFSKTAFLAGEGLFTLSLNLRFKNLLPVDSLVVMDVELDKLEDQKLYMSCLAHSRDQQTVYAKSSGVFLQLQLEEESPQ
>sp|Q96K49|TM87B_HUMAN Transmembrane protein 87B OS=Homo sapiens OX=9606 GN=TMEM87B PE=1 SV=1
MVAACRSVAGLLPRRRRCFPARAPLLRVALCLLCWTPAAVRAVPELGLWLETVNDKSGPLLFRKTMFNSTDLKLSVKSFHCSGPVKFTLVWHLKYHTCHNEHSNLEELFQKHKLSVDEDFCHYLKNDNCWTTKNENLDCNSDSQVFPSLNNKELLNLRNVSNQERSMDVVARTQKDGFHLFLVSLKTENTDASWNLNVSLSMLGPHGYLSASDWPLMLFYMVMCLVYLLYGLLWLTWSACYWKDLLRLQFWLAAVLFLGMLEKAVFYSEYQNLSNTGLSTQGLLLFAELLSALKRTLARLLVLLVSLGYGLVKPRLGTVMHRVLGLGLLYLLFAAVEGVMRVLGGSNHLAVVLDDLLLAVLDSLFVWFLFLSLAQTMKTLRLRKNTVKFSLYRHFKNTLLFAVLASLVFMGWTTKTFRLAKCQSDWMERWVDDAFWSFLFSLLLLVLMFLWRPSANNQRYAFMPLLDDSDDELEEFMVTSENLTEGLKLRASKSVSNGTAKPATSENFDEDLKWVEENLPSSFTDVALPVLVDSDEELMTRSEMAEKMFSSEKLM
>sp|Q96K49-2|TM87B_HUMAN Isoform 2 of Transmembrane protein 87B OS=Homo sapiens OX=9606 GN=TMEM87B
MVAACRSVAGLLPRRRRCFPARAPLLRVALCLLCWTPAAVRAVPELGLWLETVNDKSGPLLFRKTMFNSTDLKLSVKSFHCSGPVKFTLVWHLKYHTCHNEHSNLEELFQKHKLSVDEDFCHYLKNDNCWTTKNENLDCNSDSQVFPSLNNKELLNLRNVSNQERSDVVARTQKDGFHLFLVSLKTENTDASWNLNVSLSMLGPHGYLSASDWPLMLFYMVMCLVYLLYGLLWLTWSACYWKDLLRLQFWLAAVLFLGMLEKAVFYSEYQNLSNTGLSTQGLLLFAELLSALKRTLARLLVLLVSLGYGLVKPRLGTVMHRVLGLGLLYLLFAAVEGVMRVLGGSNHLAVVLDDLLLAVLDSLFVWFLFLSLAQTMKTLRLRKNTVKFSLYRHFKNTLLFAVLASLVFMGWTTKTFRLAKCQSDWMERWVDDAFWSFLFSLLLLVLMFLWRPSANNQRYAFMPLLDDSDDELEEFMVTSENLTEGLKLRASKSVSNGTAKPATSENFDEDLKWVEENLPSSFTDVALPVLVDSDEELMTRSEMAEKMFSSEKLM
>sp|Q9BVV7|TIM21_HUMAN Mitochondrial import inner membrane translocase subunit Tim21 OS=Homo sapiens OX=9606 GN=TIMM21 PE=1 SV=1
MLCTFLRAVQYTEKLHRSSAKRLLLPYLVLNKACLKTEPSLRCGLQYQKKTLRPRCLLGVTQKTLWTQGPSPRKAKEDGSKQVSVHRSQRGGTAVPTSQKVKEAGRDFTYLLVVLFGLSLTGGLFYTLFKELFSSSSPSKLYGRALEKCRSHPEVLGVFGESVKGYGEVTRRGRRQHVRFTEYVKDGLKHTCVKFYLEGSEPGKQGTVYAQVKENPGSGEYDFRYLFVELESYPRRTLLLEDNRSQDD
>sp|Q7Z5S9|TM144_HUMAN Transmembrane protein 144 OS=Homo sapiens OX=9606 GN=TMEM144 PE=1 SV=1
MSNNGADLTFGYLSCFVALLLFGSNFVPLKKFDTGDGMFLQWVLCAALWLVALVVNLLLHCPKFWPFAMLGGCLWATGNLAVVPLLKTLGLGLGLLLWGSFNALTGWASSRFGWFGLDAEEVSNPLLNYLGAGLSVVSAFLFLFLKSELPNNTCSMDTTPLLTEHVLNTTQDPCSWVDKLSTVHHRLVGCSLAVLSGVLYGSTFVPLLYLKDHSKRNDSLYAGASQYDLDYVFAHFSGLFLTSTVYFLAYCLAMKNSPKLYPEAVLPGFLSGVLWALATCCWFLANHSLSAVVSFPLLTAGPGFLAAMWGLFMFKELKGLQNYLLMLLAFCLLLTGALCTAFSKL
>sp|Q7Z5S9-2|TM144_HUMAN Isoform 2 of Transmembrane protein 144 OS=Homo sapiens OX=9606 GN=TMEM144
MSNNGADLTFGYLSCFVALLLFGSNFVPLKKFDTGDGMFLQWVLCAALWLVALVVNLLLHCPKFWPFAMLGGCLWATGNLAVVPLLKTLGLGLGLLLWGSFNALTGWASSRFGWFGLDAEEVSNPLLNYLGAGLSVVSAFLFLFLKSELPNNTCSMDTTPLLTEHVSLV
>sp|P43489|TNR4_HUMAN Tumor necrosis factor receptor superfamily member 4 OS=Homo sapiens OX=9606 GN=TNFRSF4 PE=1 SV=1
MCVGARRLGRGPCAALLLLGLGLSTVTGLHCVGDTYPSNDRCCHECRPGNGMVSRCSRSQNTVCRPCGPGFYNDVVSSKPCKPCTWCNLRSGSERKQLCTATQDTVCRCRAGTQPLDSYKPGVDCAPCPPGHFSPGDNQACKPWTNCTLAGKHTLQPASNSSDALCEDRDPPATQPQETQGPPARPLTVQPTEAWPRTSQGPSTRPVEVPGGRAVAALLGLGLVLGLLGPLALLLALYLLRRDQRLPPDAHKPPGGGSFRTPLQEEQADAHSTLAKL
>sp|Q68CL5|TPGS2_HUMAN Tubulin polyglutamylase complex subunit 2 OS=Homo sapiens OX=9606 GN=TPGS2 PE=1 SV=2
MEEEASSPGLGCSKPHLEKLTLGLTRLLESSPGVTEVTLLEKPPAERHMLSSWEQKNNCVMPEDVKNFYLMTNGFHMTWSVKLDEHLLPLGSMALNSLSKLTQLTQSSMYSLPNAPTLADLEDDTHEASDDQPEKPHFDSRSVLFELDSCNGSGKVCLVYKSGKPALAEDTELWFLDRALYWHFLTDTFTAYYRLLLTHLGLPQWQYAFTSYGLSPQAKQWFSMYKPLTYNTNLLTEETDSFVNKLDPSKVFKSKNKLVLPKKKGPVQPAGGQKGPSGPSGPSTSSTSKSSSGSGNPTRK
>sp|Q68CL5-1|TPGS2_HUMAN Isoform 1 of Tubulin polyglutamylase complex subunit 2 OS=Homo sapiens OX=9606 GN=TPGS2
MEEEASSPGLGCSKPHLEKLTLGLTRLLESSPGVTEVTLLEKPPAERHMLSSWEQKNNCVMPEDVKNFYLMTNGFHMTWSVKLDASDDQPEKPHFDSRSVLFELDSCNGSGKVCLVYKSGKPALAEDTELWFLDRALYWHFLTDTFTAYYRLLLTHLGLPQWQYAFTSYGLSPQAKQWFSMYKPLTYNTNLLTEETDSFVNKLDPSKVFKSKNKLVLPKKKGPVQPAGGQKGPSGPSGPSTSSTSKSSSGSGNPTRK
>sp|Q68CL5-3|TPGS2_HUMAN Isoform 3 of Tubulin polyglutamylase complex subunit 2 OS=Homo sapiens OX=9606 GN=TPGS2
MEEEASSPGLGCSKPHLEKLTLGLTRLLESSPGVTEVTLLEKPPAERHMLSSWEQKNNCVMPEDVKNFYLMTNGFHMTWSVKLDEHLLPLGSMALNSLSKLTQLTQSSMYSLPNAPTLADLEDDTHEASDDQPEKPHFDSRSVLFELDSCNGSGKVCLVYKSGKPALAEDTELWFLDRALYWHFLTDTFTAYYRLLLTHLGLPQWQYAFTSYGLSPQAKVREEHLPL
>sp|Q68CL5-4|TPGS2_HUMAN Isoform 4 of Tubulin polyglutamylase complex subunit 2 OS=Homo sapiens OX=9606 GN=TPGS2
MEEEASSPGLGCSKPHLEKLTLGLTRLLESSPGVTEVTLLEKPPAERHMLSSWEQKNNCVMPEDVKNFYLMTNGFHMTWSVKLDDLEDDTHEASDDQPEKPHFDSRSVLFELDSCNGSGKVCLVYKSGKPALAEDTELWFLDRALYWHFLTDTFTAYYRLLLTHLGLPQWQYAFTSYGLSPQAKQWFSMYKPLTYNTNLLTEETDSFVNKLDPSKVFKSKNKLVLPKKKGPVQPAGGQKGPSGPSGPSTSSTSKSSSGSGNPTRK
>sp|Q68CL5-5|TPGS2_HUMAN Isoform 5 of Tubulin polyglutamylase complex subunit 2 OS=Homo sapiens OX=9606 GN=TPGS2
MEEEASSPGLGCSKPHLEKLTLGLTRLLESSPGVTEVTLLEKPPAERHMLSSWEQKNNCVMPEDVKNFYLMTNGFHMTWSVKLDEHLLPLGSMALNSLSKLTQLTQSSMYSLPNAPTLADLEDDTHEASDDQPEKPHFDSRSVLFELDSCNGSGKVCLVYKSGKPALAEDTELWFLDRALYWHFLTDTFTAYYRLLLTHLGLPQWQYAFTSYGLSPQAKLTYNLKMNRRKCVHWKLAVEPLQWELRSCVSAGMGTGHKQRVSSMKPRSCSVCSRRQSNSMGTTVSQSFLSYGKNVLFFTVRCCF
>sp|Q13049|TRI32_HUMAN E3 ubiquitin-protein ligase TRIM32 OS=Homo sapiens OX=9606 GN=TRIM32 PE=1 SV=2
MAAAAASHLNLDALREVLECPLCMESFTEEQLRPKLLHCGHTLCRQCLEKLLASSLNGVRCPFCSKLTRLTSLTQLTDNLTVLKLLDTAGLSEAVGLLMCRSCGRRLPRQFCRSCGLVLCEPCREADHQPPGHCTLPVKEAAEERRRDFGEKLTRLRELMGELQRRKAALEGVSKDLQARYKAVLQEYGHEERRVQDELARSRKFFTGSLAEVEKSNSQVVEEQSYLLNLAEVQAVSRCDYFLAKLKQADVALLEETADEEEPELTASLPRELTLQDVELLKVGHVGPLQLGQAVKKPRTVNVEDSWAMEATASAASTSVTFREMDMSPEEVVASPRASPAKQRGPEAASNLQQCLFLKKMGAKGSTPGMFNLPVSLYVTSQGEVLVADRGNYRLQVFTRKGFLKELRRSPSGLDSFVLSFLGADLPNLTPLSVAMNCQGLLGVTDSYDNSLKVYTLDGHCVACHRSQLSKPWGLTALPSGQFVVTDVEGGKLWCFTVDRGSGVVKYSCLCSAVRPKFVTCDAEGTVYFTQGLGLNLENRQNEHHLEGGFSLGSVGPDGQLGRQLSHFFSENEDFRCLAGMCVDARGDLLVADSSRKELLHFPKGGGYSVLLREGLTCPVGLALTPKGQLLVLDCWDHCLKLYSYHLRRYSTP
>sp|Q15654|TRIP6_HUMAN Thyroid receptor-interacting protein 6 OS=Homo sapiens OX=9606 GN=TRIP6 PE=1 SV=3
MSGPTWLPPKQPEPARAPQGRALPRGTPGPPPAHGAALQPHPRVNFCPLPSEQCYQAPGGPEDRGPAWVGSHGVLQHTQGLPADRGGLRPGSLDAELDLLSSTLAELNGGRGHASRRPDRQAYEPPPPPAYRTGSLKPNPASPLPASPYGGPTPASYTTASTPAGPAFPVQVKVAQPVRGCGPPRRGASQASGPLPGPHFPLPGRGEVWGPGYRSQREPGPGAKEEAAGVSGPAGRGRGGEHGPQVPLSQPPEDELDRLTKKLVHDMNHPPSGEYFGQCGGCGEDVVGDGAGVVALDRVFHVGCFVCSTCRAQLRGQHFYAVERRAYCEGCYVATLEKCATCSQPLLDRLLRAMGKAYHPGCFTCVVCHRGLDGLPFTVDATSQLHCLEDFHRKFAPRCSVCGGALMPEPGQEETVRLVALDRSFHLGCYKCEECGLLLSSEGECQGCYPLDGHLLCKACSAWRLQELSATVTTDC
>sp|Q15654-2|TRIP6_HUMAN Isoform 2 of Thyroid receptor-interacting protein 6 OS=Homo sapiens OX=9606 GN=TRIP6
MSGPTWLPPKQPEPARAPQGRALPRGTPGPPPAHGAVLPGPRGTGGSGAGVGGVPWSTPAHAGAPCRQGGPSPWKPGRRDRLAEQHAGRAEWGSGSCVTATRPTGL
>sp|Q15654-3|TRIP6_HUMAN Isoform 3 of Thyroid receptor-interacting protein 6 OS=Homo sapiens OX=9606 GN=TRIP6
MSGPTWLPPKQPEPARAPQGRALPRGTPGPPPAHGAGAPCRQGGPSPWKPGRRDRLAEQHAGRAEWGSGSCVTATRPTGL
>sp|Q9Y2L5|TPPC8_HUMAN Trafficking protein particle complex subunit 8 OS=Homo sapiens OX=9606 GN=TRAPPC8 PE=1 SV=2
MAQCVQSVQELLPDSFVPCVAALCSDEAERLTRLNHLSFAELLKPFSRLTSEVHMRDPNNQLHVLKNLKLAVSNLVTQPPQPGALRKLLNDVVSGSQPAEGLVANVLTAGDYDLNLSATTPWFESYRETFLQSMPALDHEFLNHYLACMLVASSSEAEPVEQFSKLSQEQHRLQHNSDYSYPKWFLPNTLKYYVLLHDVSAGDEQRAESLYEEMKQKYGTQGCYLLKLNSRTSNRASDEQLPDPWSQYLQKNSLQNQESYEDGPCTLTSNKNSDNNLLSLDGLDNEVKDGLPNNFRAHPLQLEQSSDPSNSLDGPDHLRSASSLHETKKGNTGLLHGACLTLTDHDRLRQFLQEFTFRGLLPHLEKTLRQLNDQLLSRKGLSRSLFSATKKWFSGSKVPEKSLNDLKNTSGLLYPPEAPELQLRKMADLCFLVQHYDLAYSCYHTAKKDFLNDQAMLYAAGALEMAAVSAFLQPGAPRPYPAHYMDTALQTYRDLCKNMVLAERCVLLSAELLKSQSKYSEAAALLLRLTSEDSDLRSALLLEQAAHCFLNMKSPMVRKYAFHMLLAGHRFSKAGQKKHALRCYCQAMQVYKGKGWSLAEDHLNFTLGRQSYTLRQLDNAVSAFRHLLLNESKQSAAQQGAFLREYLYVYKNVSQLSPDGPLPQLPLPYLNSSATRVFFGHDRRPADGEKQAATHVSLDQEYDSESSQQWRELEEQVVSVVNKGVLPSNFHPTQYCLNSYSDNSRFPLAVVEEPLTVEVAFRNPLKVLLLLTDLSLLWKFHPKDFSGKDNEEVKQLVTSEPEMLGAEVLSEFLLNGEESKVARLKLFPHHLGELHLLGVVYNLGTLQGSMTVDGLGALPGCHTGKYSLSMSVRGKQDLELQGPRLNNTKEEKTSVKYGPDRRLDPLLTEEMPLLEVFFLHFPTGLLCGELRKAYVEFVNVSKCPLTGLKVVSKRPEFFTFGGNTAVLTPLSPSASENCSAYKTVVTDATSVCTALLSSASSVDFGLGTGSQPEVLPVPLPDTVLLPGASVQLPMWLRGPDEEGVHELNFLFYYESVKKQPKLRHRLLRHTALLCTSRSLNVRATVCRSNSLENEEGRGGNMLVFVDVENTNTSEAGVKEFHLVQVSSSSKHWKLQKSVNLSENKDTKLASREKGKFCFKALRCEKEEAATQSSEKYTFADLLFGNEQLLSSASPCADFFYRSLSSELKKPQAHLPVHTEKQSTEDAVRLLQKCSEVDLNLVLLWKAYVVEDSKQLLLEGQHHVLLRTLGKEAFSYPQKQEPPEMELLKFFRPENLTVSSRPSVEQLSSLLKTSLHYPESFNHPFHQKSLCLVPVTLLLSNCSKADVDVLVDLRHKTTSPEALELHGSFTWLGQTQYKLQLKSQELHSLQLKACFVHTGVYNLGTPRVFAKLSDQVTVFETSQQNSMPALLLLSNV
>sp|Q9Y2L5-2|TPPC8_HUMAN Isoform 2 of Trafficking protein particle complex subunit 8 OS=Homo sapiens OX=9606 GN=TRAPPC8
MAQCVQSVQELLPDSFVPCVAALCSDEAERLTRLNHLSFAELLKPFSRLTSEVHMRDPNNQLHVLKNLKLAVSNLVTQPPQPGALRKLLNDVVSGSQPAEGLVANVLTAGDYDLNLSATTPWFESYRETFLQSMPALDHEFLNHYLACMLVASSSEAEPVEQFSKLSQEQHRLQHNSDYSYPKWFLPNTLKYYVLLHDVSAGDEQRAESLYEEMKQKYGTQGCYLLKLNSRTSNRASDEQLPDPWSQYLQKNSLQNQESYEDGPCTLTSNKNSDNNLLSLDGLDNEVKDGLPNNFRAHPLQLEQSSDPSNSLDGPDHLRSASSLHETKKGNTGLLHGACLTLTDHDRLRQFLQEFTFRGLLPHLEKTLRQLNDQLLSRKGLSRSLFSATKKWFSGSKVPEKSLNDLKNTSGLLYPPEAPELQLRKMADLCFLVQHYDLAYSCYHTAKKDFLNDQAMLYAAGALEMAAVSAFLQPGAPRPYPAHYMDTALQTYRDLCKNMVLAERCVLLSAELLKSQSKYSEAAALLLRLTSEDSDLRSALLLEQAAHCFLNMKSPMVRKYAFHMLLAGHRFSKAGQKKHALRCYCQAMQVYKGKGWSLAEDHLNFTLGRQSYTLRQLDNAVSAFRHLLLNESKQSAAQQGAFLREYLYVYKNVSQLSPDGPLPQLPLPYLNSSATRVFFGHDRRPADGEKQAATHVSLDQEYDSESSQQWRELEEQVVSVVNKGVLPSNFHPTQYCLNSYSDNSRFPLAVVEEPLTVEVAFRNPLKVLLLLTDLSLLWKFHPKDFSGKDNEEVKQLVTSEPEMLGAEVLSEFLLNGEESKVARLKLFPHHLGELHLLGVVYNLGTLQGSMTVDGLGALPGCHTGKYSLSMSVRGKQDLELQGPRLNNTKEEKTSVKYGPDRRLDPLLTEEMPLLETLALAQEVNQRDFGLGTGSQPEVLPVPLPDTVLLPGASVQLPMWLRGPDEEGVHELNFLFYYESVKKQPKLRHRLLRHTALLCTSRSLNVRATVCRSNSLENEEGRGGNMLVFVDVENTNTSEAGVKEFHLVQVSSSSKHWKLQKSVNLSENKDTKLASREKGKFCFKALRCEKEEAATQSSEKYTFADLLFGNEQLLSSASPCADFFYRSLSSELKKPQAHLPVHTEKQSTEDAVRLLQKCSEVDLNLVLLWKAYVVEDSKQLLLEGQHHVLLRTLGKEAFSYPQKQEPPEMELLKFFRPENLTVSSRPSVEQLSSLLKTSLHYPESFNHPFHQKSLCLVPVTLLLSNCSKADVDVLVDLRHKTTSPEALELHGSFTWLGQTQYKLQLKSQELHSLQLKACFVHTGVYNLGTPRVFAKLSDQVTVFETSQQNSMPALLLLSNV
>sp|Q9UBN6|TR10D_HUMAN Tumor necrosis factor receptor superfamily member 10D OS=Homo sapiens OX=9606 GN=TNFRSF10D PE=1 SV=1
MGLWGQSVPTASSARAGRYPGARTASGTRPWLLDPKLLKFVVFLVAVLLPVRVDSATLPRQDEVPQQTVAPQQQRRSLKEEECPAGSHRSEYTGACNPCTEGVDYTLASNNLPSCLLCTVCKSGQTNKSSCTTTRDTVCQCEKGSFQDKNSPEMCRTCRTGCPRGMVKVSNCTPRSDLKCKNESAASSTGKTPAAEETVTTLLGMLASPYHYLLLLVVLVLLLAVVVVGFSCRKKFLSYLKGLCSGGGGGPERVHRVLFRRRSCPSRVPGAEDNARNETLSNRYLQPTQVSEQELQGQELAELTGVTVESPEEPQRLLEQAEAEGCQRRRLLVPVNDADSADLSTLLDASATLEEGHAKETLQDQLVGSEKLFYEEDEAGSATSCL
>sp|Q03169|TNAP2_HUMAN Tumor necrosis factor alpha-induced protein 2 OS=Homo sapiens OX=9606 GN=TNFAIP2 PE=1 SV=2
MSEASSEDLVPPLEAGAAPYREEEEAAKKKKEKKKKSKGLANVFCVFTKGKKKKGQPSSAEPEDAAGSRQGLDGPPPTVEELKAALERGQLEAARPLLALERELAAAAAAGGVSEEELVRRQSKVEALYELLRDQVLGVLRRPLEAPPERLRQALAVVAEQEREDRQAAAAGPGTSGLAATRPRRWLQLWRRGVAEAAEERMGQRPAAGAEVPESVFLHLGRTMKEDLEAVVERLKPLFPAEFGVVAAYAESYHQHFAAHLAAVAQFELCERDTYMLLLWVQNLYPNDLLNSPKLVGELQGMGLGSLLPPRQLRLLEATFLSSEAANVRELMDRALELEARRWAEDVPPQRLDGHCHSELALDLLQLTSQAQAKAESLTLDLGSQLKRVLLVELPAFLRSYQRAFNEFLERGKQLTNYRANVLANLNNCLSFRMSMEQNWQVPQDTLSLLLGPLGELKSHGFDTLLQNLHEDLKPLFKRFTHTRWAAPVETLENLLATVDTRLPEFSELQGCFREELMEALHLHLVKEYLLQLSKGRLVLKTAEQQQQLAGYLLANADTLQHFCTQHGSPATWLQPALPTLAELLRLQDPSALKLEVATYATCYPDFSKGHLSALLALKGNLSNSEVKRLRSLLDVSMGAQEPSRPLFSLLKVG
>sp|O60704|TPST2_HUMAN Protein-tyrosine sulfotransferase 2 OS=Homo sapiens OX=9606 GN=TPST2 PE=1 SV=1
MRLSVRRVLLAAGCALVLVLAVQLGQQVLECRAVLAGLRSPRGAMRPEQEELVMVGTNHVEYRYGKAMPLLFVGGVPRSGTTLMRAMLDAHPEVRCGEETRLLPRVLAMRQAWSKSGREKLRLDEAGVTDEVLDAAMQAFLLEVLAKHGEPARVLCNKDPFTLKSSVYLSRLFPNSKFLLMVRDGRASVHSMLTRKVTLAGFDLSSYRDCLTKWNKALEVMYAQCMEVGKEKCLPVYYEQLVLHPRRSLKLLLDFLGLAWSDAVLHHEDLLGKPGGVSLSKLERSTDQVLKPVNLEALSKWTGHLPGDVVRDMAQLAPMLAQLGYDPYANPPNYGNPDPFVLNNTQRVLKGDYKTPANLKGYFQVNQNSTSSHLGSS
>sp|Q17RH7|TPRXL_HUMAN Putative protein TPRXL OS=Homo sapiens OX=9606 GN=TPRXL PE=5 SV=2
MTHDKSWRRCSLSGSTKCRCGSRLAGPNALGSGGSRSSSSSSRSLLSSSLLSSSLPSSSSSSSSPSSSHSSSSPSSSHSSSSPSSSSSTSSPSSSSSSSSSSSPSSSNSSSSSSSSSPSSSSSSSSSSPSSSSSSPSSSSSSSSSSPSSSSSSPSSSSSSSSSSSSSPSSSSPSSSGSSPSSSNSSPSSSSSSPSSSSSSPSPRSSSPSSSSSSTSSPSTSSPSSSSPSSSSPSSSCPSAALGRRPQSPQSSHCAPFP
>sp|P29597|TYK2_HUMAN Non-receptor tyrosine-protein kinase TYK2 OS=Homo sapiens OX=9606 GN=TYK2 PE=1 SV=3
MPLRHWGMARGSKPVGDGAQPMAAMGGLKVLLHWAGPGGGEPWVTFSESSLTAEEVCLHLAHKVGLTPPCFNLFALFDAQAQVWLPPNHLLELPRDASLMLYFRLRFYFRNWHGMNPREPAVYRCGPPGTEASSDQTAQGMQLLDPASFEYLFEQGKHEFVNDVASLWELSTEEELHHFKNESLGMAFLHLCHLALRHGLPLEEVAKKTSFKDCLPRSFRRHLRQHSALTRLRLRNVFRRFLRDFQPGRLSQQMVMVKYLATLERLAPRFGTERVPVCHLRLLAQAEGEPCYLRDSGVAPTDPGPESAAGPPTHEVLVTGTGGLQWWPVEEEVNKEEGSSGSSGRNPQASLFGKKAKAHKAVGQPADRPREPLWAYFCDFRDLTHVVLKEHCVSLHRQDNKCLELSLPSRAAALSFVSLVDGYFRLTADSSHYLCHEVAPPRLVMSLRDGLHGPLLEPFVQAKLRPEDGLYLLHWSTSHPYRLLLTVAQRSQAPDGMQSLRLRKFPLEQQDGAFVLEGWGRSFPSVRELGAALQGCLLRAGDDCFSLRRCCLPQPGETSNLLLMRGARASPRTLNLSQLSFHRVDQKELTQLSHLGQGTRTNVYEGRLRVEGSGDPEEGKMDDEDPLVPGRDRGQELRVVLKVLDPSHHDLALAFYETASLMSQVSHTHLAFVHGVCVRGPENLMVTEYVEHGPLDVWLRRERGHVPMAWKMVVAQQLASALSYLENKNLVHGNVCGRNLLLARLGLAEGTSPFLKLSDPGVGLGALSREERVERLPWLAPECLPGGANSLSTAMDKWGFGATLLELCFDGEAPLQSRSPSEKEHFYQRQHRLPEPSCPQLATLTSQCLTYEPTQRPSFRTLLRDLTRLQPHNLADVLTVNPDSPASDPTVFHKRYLKKLRDLGEGHFGKVSLYCYDPTNDGTGEMVAVKALKADCGPQHRSGWKQELDLLRTLYHEHLLKYKGCCEDQGEKSLQLVMEYVPLGSLRDYLPRHSLGLAQLLLFAQQLCEGMAYLHAQHYLHRDLAARNVLLDNDRLVKLGDFGLAKAVPEGHEYYRVREDGDSPVFWYAPECLKEYKFYYASDVWSFGVTLYELLTHCDSSQSPPTKFLELLGLAQGQMTVLRLTELLERGERLPRPDKCPCEVYHLMKNCWETEASFRPTFENLLPLLKTVHEKYQGQAPSVFSVC
>sp|Q2TAM9|TUSC1_HUMAN Tumor suppressor candidate gene 1 protein OS=Homo sapiens OX=9606 GN=TUSC1 PE=1 SV=3
MGPMWRMRGGATRRGSCCGGDGAADGRGPGRSGRARGGGSPSGGGGGVGWRGRADGARQQLEERFADLAASHLEALRARDEWDRQNARLRQENARLRLENRRLKRENRSLFRQALRLPGEGGNGTPAEARRVPEEASTNRRARDSGREDEPGSPRALRARLEKLEAMYRRALLQLHLEQRGPRPSGDKEEQPLQEPDSGLRSRDSEPSGPWL
>sp|Q6PF05|TT23L_HUMAN Tetratricopeptide repeat protein 23-like OS=Homo sapiens OX=9606 GN=TTC23L PE=1 SV=2
MQASPLRLPTVSNDLDWDFCFHMSQQTELPAHQQTDELYPTGGCGESEEETKAKEKEKALDCMSHPKEKLAQSQKKVAQLLKEKMNTQANKELLRCVLLSRLLFGDHHWKCARALANLAYGYLTLRGLPVQAKKHATSAKNTLLTWKANTTSNKEKEELLEALVKLYYTLGVAWLLQNRGREAYFNLQKAERNMKELKELYKGGVCELQVSENDLTLALGRASLALHRLNLALAYFEKALGDVLAAKGDRTSDLLSLYEEAAQLEQLRRNHNQALQYLQQAHSVCVSLFTEVSPKTAEMSALLAKAYAMSGEAQHRDAVELYFLRSLNAYRATLGSEDFETLSTTEEFCKWLVQNGEKQDK
>sp|Q6PF05-2|TT23L_HUMAN Isoform 2 of Tetratricopeptide repeat protein 23-like OS=Homo sapiens OX=9606 GN=TTC23L
MQASPLRLPTVSNDLDWDFCFHMSQQTELPAHQQTDELYPTGGCGESEEETKAKEKEKALDCMSHPKEKLAQSQKKVAQLLKEKMNTQANKELLRCVLLSRLLFGDHHWKCARALANLAYGYLTLRGLPVQAKKHATSAKNTLLTWKANTTSNKEKEELLEALVKLYYTLGVAWLLQNRGREAYFNLQKAERNMKELKELYKGGVCELQVSENDLTLALGRASLALHRLNLALAYFEKALGDVLAAKGDRTSDLLSLYEEAAQLEQLRRNHNQALQYLQQMLLRYLS
>sp|Q6PF05-3|TT23L_HUMAN Isoform 3 of Tetratricopeptide repeat protein 23-like OS=Homo sapiens OX=9606 GN=TTC23L
MQASPLRLPTVSNDLDWDFCFHMSQQTELPAHQQTDELYPTGGCGESEEETKAKEKEKALDCMSHPKEKLAQSQKKVAQLLKEKMNTQANKELLRCVLLSRLLFGDHHWKCARALANLAYGYLTLRGLPVQAKKHATSAKNTLLTWKANTTSNKEKEELLEALVKLYYTLGVAWLLQNRGREAYFNLQKAERNMKELKELYKGGVCELQVSENDLTLALGRASLALHRLNLALAYFEKALGDVLAAKGDRTSDLLSLYEEAAQLEQLRRNHNQALQYLQQAHSVCVSLFTEVSPKTAEMSALLAKAYAMSGEAQHRDAVELYFLRSLNAYRATLGSEDFETLSTTEEFCKWLVQNGEKQLFQKRRYKHDHKRHEKMFNPLSHRGNANENHHTDTRVV
>sp|Q8NET8|TRPV3_HUMAN Transient receptor potential cation channel subfamily V member 3 OS=Homo sapiens OX=9606 GN=TRPV3 PE=1 SV=2
MKAHPKEMVPLMGKRVAAPSGNPALLPEKRPAELTPTKKSAHFFLELEGFEPNPTVAKTSPPVFSKPMDSNLRQCLSGNCDDMDSPQSPQDDVTETPSNPNSPSAQLAKEEQRRKKRRLKKRLFAAVSEGCVEELVELLVELQELCRRRHDEDVPDFLMHKLTASDTGKTCLMKALLNLNPNTKELVRLLLAFAEENDLLGRFLNAEYTEEAYEGQTALNLALERRQGDLAALLLAAGADVNAHAKGAFFNPKYQHEGFYFGETPLALAACTNQPELVQLLMEHEQTDLTSRDSRGNNLLHALVTVAEDFKTQNDFVKRMYDMLLLRSGNWELETTRNNDGLTPLQLAAKMGKAELLKYLLSRELKEKRLRSLSRKFTDWAYGPVSSSLYDLTNVDTTTDNSVLELTVYNTNLDNRHEMLTLEPLHTLLHMKWKKFAKHMFFLSFCFYFFYNLTLTLVSYYRPREEEALPHPLALTHKMGWLQLLGRMFVLLWAMCLSVKEGLALFLLRPSDLQSLLSDAWFHFVFFLQAVLVLLSVFLYLFAYKEYLACLVLAMALGWANMLYYTRGFQSMGMYSVMLQKVLLHDVLKFLFVYLVFLLGFGVALASLLEKCPKDNKDCSSYGSFSDAVLELFKLTLGLGDLNLQQNSKYPLLFLFLLLTYVLLTFVLLLNMLLALMGETVENVSKESERLWRLQRARTLLEFEKMLPEWLRSRFRMGELCKVAEDDFRLCLRLNEVKWTEWKTHVSFLNEDPGPVRRTDFNKLQDSSRNNSKTTLNAFEEVEEFPETSV
>sp|Q8NET8-2|TRPV3_HUMAN Isoform 2 of Transient receptor potential cation channel subfamily V member 3 OS=Homo sapiens OX=9606 GN=TRPV3
MKAHPKEMVPLMGKRVAAPSGNPALLPEKRPAELTPTKKSAHFFLELEGFEPNPTVAKTSPPVFSKPMDSNLRQCLSGNCDDMDSPQSPQDDVTETPSNPNSPSAQLAKEEQRRKKRRLKKRLFAAVSEGCVEELVELLVELQELCRRRHDEDVPDFLMHKLTASDTGKTCLMKALLNLNPNTKELVRLLLAFAEENDLLGRFLNAEYTEEAYEGQTALNLALERRQGDLAALLLAAGADVNAHAKGAFFNPKYQHEGFYFGETPLALAACTNQPELVQLLMEHEQTDLTSRDSRGNNLLHALVTVAEDFKTQNDFVKRMYDMLLLRSGNWELETTRNNDGLTPLQLAAKMGKAELLKYLLSRELKEKRLRSLSRKFTDWAYGPVSSSLYDLTNVDTTTDNSVLELTVYNTNLDNRHEMLTLEPLHTLLHMKWKKFAKHMFFLSFCFYFFYNLTLTLVSYYRPREEEALPHPLALTHKMGWLQLLGRMFVLLWAMCLSVKEGLALFLLRPSDLQSLLSDAWFHFVFFLQAVLVLLSVFLYLFAYKEYLACLVLAMALGWANMLYYTRGFQSMGMYSVMLQKVLLHDVLKFLFVYLVFLLGFGVALASLLEKCPKDNKDCSSYGSFSDAVLELFKLTLGLGDLNLQQNSKYPLLFLFLLLTYVLLTFVLLLNMLLALMGETVENVSKESERLWRLQRARTLLEFEKMLPEWLRSRFRMGELCKVAEDDFRLCLRLNEVKWTEWKTHVSFLNEDPGPVRRTADFNKLQDSSRNNSKTTLNAFEEVEEFPETSV
>sp|Q8NET8-3|TRPV3_HUMAN Isoform 3 of Transient receptor potential cation channel subfamily V member 3 OS=Homo sapiens OX=9606 GN=TRPV3
MKAHPKEMVPLMGKRVAAPSGNPALLPEKRPAELTPTKKSAHFFLELEGFEPNPTVAKTSPPVFSKPMDSNLRQCLSGNCDDMDSPQSPQDDVTETPSNPNSPSAQLAKEEQRRKKRRLKKRLFAAVSEGCVEELVELLVELQELCRRRHDEDVPDFLMHKLTASDTGKTCLMKALLNLNPNTKELVRLLLAFAEENDLLGRFLNAEYTEEAYEGQTALNLALERRQGDLAALLLAAGADVNAHAKGAFFNPKYQHEGFYFGETPLALAACTNQPELVQLLMEHEQTDLTSRDSRGNNLLHALVTVAEDFKTQNDFVKRMYDMLLLRSGNWELETTRNNDGLTPLQLAAKMGKAELLKYLLSRELKEKRLRSLSRKFTDWAYGPVSSSLYDLTNVDTTTDNSVLELTVYNTNLDNRHEMLTLEPLHTLLHMKWKKFAKHMFFLSFCFYFFYNLTLTLVSYYRPREEEALPHPLALTHKMGWLQLLGRMFVLLWAMCLSVKEGLALFLLRPSDLQSLLSDAWFHFVFFLQAVLVLLSVFLYLFAYKEYLACLVLAMALGWANMLYYTRGFQSMGMYSVMLQKVLLHDVLKFLFVYLVFLLGFGVALASLLEKCPKDNKDCSSYGSFSDAVLELFKLTLGLGDLNLQQNSKYPLLFLFLLLTYVLLTFVLLLNMLLALMGETVENVSKESERLWRLQRARTLLEFEKMLPEWLRSRFRMGELCKVAEDDFRLCLRLNEVKWTEWKTHVSFLNEDPGPVRRTGTVAVR
>sp|A0A1B0GX31|TVB76_HUMAN T cell receptor beta variable 7-6 OS=Homo sapiens OX=9606 GN=TRBV7-6 PE=3 SV=1
MGTSLLCWVVLGFLGTDHTGAGVSQSPRYKVTKRGQDVALRCDPLSGHVSLYWYRQALGQGPEFLTYFNYEAQQDKSGLPNDRFSAERPEGSLSTLTLQRTEQRDSAMYRCASSL
>sp|Q92575|UBXN4_HUMAN UBX domain-containing protein 4 OS=Homo sapiens OX=9606 GN=UBXN4 PE=1 SV=2
MLWFQGALPAALATAKRSGAVFVVFVAGDDEQSTQMAASWEDDKVTEASSNSFVALKLDTKSEACLQFSQLYPVVCVPSSFFLGDSGLPLEVLAGSVSADELVTRLHKVRQMHLLKSETSVANGSQSESSVSTPSASFEPNNTCENSQSRNAELCELPPTSDTKSDTATGGESAGHATSSQEPSGCSDQRPAEDLNLRVERLTKKLEERREEKRKEEEQRELKKELERRKTGKEMLDYKRKQEEELTKRMLEERNREKAEDRAARERLKQQLALDRAERAARFAKTKEEVEAAKAAALLAKQAEMEVKRESYARERSTVARLQFRLPDGSSFTNQFPSDAPLEEARQFAAQTVGNTYGNFSLATMFPRREFTKEDYKKKLLDLELAPSASVVLLPAGRPTASLVHSSSGDLWTLLGTVLYPFLALWRLLSNFLFSNPPPTQTSVRVTSSEPPNPASSSKSEKREPVRKRVLEKRGDDFKKEGKLYRLRTQDDGEDENNTWNGNSTQQM
>sp|P23763|VAMP1_HUMAN Vesicle-associated membrane protein 1 OS=Homo sapiens OX=9606 GN=VAMP1 PE=1 SV=1
MSAPAQPPAEGTEGTAPGGGPPGPPPNMTSNRRLQQTQAQVEEVVDLLRVNVDKVLERDQKLSELDDRADALQAGASQFESSAAKLKRKYWWKNCKMMLMLGALCALLVVVLVLYFFT
>sp|P23763-3|VAMP1_HUMAN Isoform 2 of Vesicle-associated membrane protein 1 OS=Homo sapiens OX=9606 GN=VAMP1
MSAPAQPPAEGTEGTAPGGGPPGPPPNMTSNRRLQQTQAQVEEVVDLLRVNVDKVLERDQKLSELDDRADALQAGASQFESSAAKLKRKYWWKNCKMMLMLGALCALLVVVLVSKYR
>sp|P23763-2|VAMP1_HUMAN Isoform 3 of Vesicle-associated membrane protein 1 OS=Homo sapiens OX=9606 GN=VAMP1
MSAPAQPPAEGTEGTAPGGGPPGPPPNMTSNRRLQQTQAQVEEVVDLLRVNVDKVLERDQKLSELDDRADALQAGASQFESSAAKLKRKYWWKNCKMMLMLGALCALLVVVLVRRD
>sp|Q9NNX9|VCX3_HUMAN Variable charge X-linked protein 3 OS=Homo sapiens OX=9606 GN=VCX3A PE=2 SV=1
MSPKPRASGPPAKATEAGKRKSSSQPSPSDPKKKTTKVAKKGKAVRRGRRGKKGAATKMAAVTAPEAESGPAAPGPSDQPSQELPQHELPPEEPVSEGTQHDPLSQESELEEPLSQESEVEEPLSQESQVEEPLSQESEVEEPLSQESQVEEPLSQESEVEEPLSQESQVEEPLSQESEMEELPSV
>sp|Q9HCJ5|ZSWM6_HUMAN Zinc finger SWIM domain-containing protein 6 OS=Homo sapiens OX=9606 GN=ZSWIM6 PE=1 SV=2
MAERGQQPPPAKRLCCRPGGGGGGGGSSGGGGGAGGGYSSACRPGPRAGGAAAAAACGGGAALGLLPPGKTQSPESLLDLAARRVAEKWPFQRVEERFERLPEPVQRRLVYWSFPRSERELCMYSSFNTGGGAAGGPGDDSGGGGGAGGGGGGGSSSSPAATSAAATSAAAAAAAAAAAAAAAAGAGAPSVGAAGAADGGDETRLPFRRGLALLESGCVDNVLQVGFHLSGTVTEPALQSEPETVCNVALSFDRCKLTSVTCSCGNKDLFYCAHVVALSLYRLRKPDQVKLHLPLSETLFQMNRDQLQKFVQYLLTVHHTEVLPTAQKLADELLSQNSELNQVHGAPDPTAGASLDDENCWHLDEEQVQEQVKLFLSQGGYHGSGKQLNLLFAKVREMLKMRDSNGARMLTLLTEQFMADPRLSLWRQQGTAMTDKYRQLWDELGALWMCLVLNPHCKLEQKASWLKQLKKWNSVDVCPWEDGNHGSELPNLTNALPQGANANQDSSNRPHRTVFTRALEACDLHWQDSHLQHLLSSDLYTNYCYHDDTENSLFDSRGWPLWHEHVPTACARVDALRSHGYPREALRLALALVNTLRRQQQKQLEMFRTQKKELPHKNLTSLTNLEGWVGHPLDPVGTLFSSLMEACRLDDENLSGFSDFTENMGQCKSLEYQHLPAHKFLEEGESYLTLAVEVALLGLGQQRLMPDGLYTQEKVCRNEEQLLSKLQELELDDTLVKLFRKQAVFLLEAGPYSGLGELLHRESVPMHTFAKYLFTSLLPHDAELAYKLALRAMRLLVLESTAPSGDLTRPHHLASVVPNRYPRWFTLSHLESQQCELASTMLTAAKGDVRRLETVLESLQKNLHSSSHLFKLAQDAFKLATLMDSLPDLTLLKVSLELGLQVMRMTLSTLNWRRREMVRWLVTCATEVGVYALDSLMQTWFTLFTPTEATSLVATTVMSNSTLVRLHLDCHQQEKLASSARTLALQCAMKDPQNCALSALTLCEKDHLAFETAYQLVLDAATTGMSYTQLFTLARYMEHRGYPMRAYKLATLAMTHLNLSYNQDTHPALNDVLWACALSHSLGKNELAALLPLVVKSVKCATVLSDLLRRCTLTTPGMVGLHGRRNSGKLMSLDKAPLRQLLDATLGAYLNTTHSRLTHLSPRHYSEFLEFLSKARETFLMAHDGHLQFTQFLDNLKQLYKGKKKLMMLVRERFG
>sp|A6NL46|YF016_HUMAN Putative UPF0607 protein ENSP00000332738 OS=Homo sapiens OX=9606 PE=3 SV=3
MRLCLLPWNTTPHRVLPPVVWSAPSRKKPVLSARNSMMFGHLSPVRNPRLRGKFNLQLPSLDEQVLPTRLPKMEVRAEEPKEATEVKDQVETQGQEDNKTGPCSNGKAASTSRPLETQGNLTSSWYNPRPLEGNVHLKSLTEKNQTDKAQVHAVSFYSKGHGVTSSHSPAGGLLPFGKPDPLPAVLPAPVPDCSLWPEKAALKVLGKDHLPSSPGLLMVGEDMQPKDPAALRSSRSSPPRAAGHRPRKRKLSGPPLQLQQTPPLQLRWDRDEGPPPAKLPCLSPEALLVGKASQREGRLQQGNMRKNVRVLSRTSKFRRLRQLLRRRKKRWQGRRGGSRL
>sp|Q8N976|YG039_HUMAN Putative uncharacterized protein FLJ38264 OS=Homo sapiens OX=9606 PE=5 SV=1
MLSAHCSNLHFLGSSESPTLASQVGELTGTHHHTRLLFVFLVETGFHHVGHAGLELLTSSDPPTLASRSAGLTGMSHRARPHGLSRGEQVTLGLPLELLECVSWPLCGSPLRRAQLVSTPPSPLAALRVPVGAEGWGGTEQ
>sp|Q9BR11|ZSWM1_HUMAN Zinc finger SWIM domain-containing protein 1 OS=Homo sapiens OX=9606 GN=ZSWIM1 PE=2 SV=2
MLERLKAPWSAALQRKYFDLGLWTAPLSPMALTMLNGLLLKDSSPPMLLHQVNKTAQLDTFNYQSCFMQSVFDHFPELLFLHRTYNPRGKVLYTFLVDGPRVQLEGHLARAVYFALPAKEDTEGLAQMFQVFKKFNPAWERVCTLLVDPHFLPLPLLAMEFPTAEVLLSAFHLCKFLQAKFYQLSLERPVERLLLTSLQSTMCSATAGNLRKLYTLLSNCLPPAKLPELHSHWLLNDRLWLAHRWRSRAESSHYFQSLEVTTHLLSQFFGTTPSEKQGMASLFRYMQQNSADKANFNQGLCAQNNHAPSDTLPESPKLEQLVESHLQHSLNALCTGPAAQLCLGELAVVQKSTHLLGSGSEKMNLQLLEDTHKVQPQPPASCSCYFNQAFHLPCRHLLAMLSARRQVLQPDMLPAQWTAGCATSLDSLLGSKWSETLDKHLAVTHLTEEVGQLLQHCTKEEFERRYSTLRELADSWLGPYEQVQL
>sp|Q5HYM0|ZC12B_HUMAN Probable ribonuclease ZC3H12B OS=Homo sapiens OX=9606 GN=ZC3H12B PE=1 SV=3
MTATAEVETPKMEKSASKEEKQQPKQDSTEQGNADSEEWMSSESDPEQLSLKSSDNSKSCQPRDGQLKKKEMHSKPHRQLCRSPCLDRPSFSQSSLLQDGKLDLEKEYQAKMEFALKLGYAEEQLQSVLNKLGPESLLNDVLAELVRLGNKGDSEGQLNLSLLVPRGPSSRELASPELSLEDELDNSDNLRPVVLDGSNVAMSHGNKEEFSCRGLQLAVDWFLDKGHKDLTVFVPAWRKEQSRPDAPLTDQDLLRKLEKEKLLVFTPSRRVQGRRVVCYDDRFLVKLAFDSDGLLVSNDNYRDLQVEKPEWKKFLEERLLMYSFVNDKFMPPDDPLGRHGPSLENFLRKRPLVPEHKKQPCPYGKKCTYGHKCKYYHPERANQPQRSVADELRLSAKLSTVKTMSEGTLAKCGTGMSSAKGELTSEVKRVAPKRQSDPSLRSVAMEPEEWLSLARKPEASSVPSLVTALSVPTLPPPKSHAVGALNTRSASSPVPGSSHFPHQKASLEHMASMQYPPLLVTNSHGTPLSYAEQYPKFESMGDHGYYSMLGDFSKLNLNSMHNREYYMAEVDRGVYARNPNLCSDSRVSHTRNDNYSSYNNVYLAVADTHPEGNLKLHRSASQNRLQPFPHGYHEALTRVQSYGPEDSKQGPHKQSVPHLALHAQHPSTGTRSSCPADYPMPPNLHPGATPQPGRALVMTRMDSLSDSRLYESNPVRQRRPPLCREQHASWDPLPCTTDSYGYHSYPLSNSLMQPCYEPVMVRSVPEKMEQLWRNPWVGMCNDSREHMLPEHQYQTYKNLCNLFPSNLVLAVMEKNPHTADAQQLAALLVAKLRAAR
>sp|Q5HYM0-2|ZC12B_HUMAN Isoform 2 of Probable ribonuclease ZC3H12B OS=Homo sapiens OX=9606 GN=ZC3H12B
MTATAEVETPKMEKSASKEEKQQPKQDSTEQGNADSEEWMSSESDPEQLSLKSSDNSKSCQPRDGQLKKKEMHSKPHRQLCRSPCLDRPSFSQNHLLMMYWQSLSDLGTKVLQKGSSRELASPELSLEDELDNSDNLRPVVLDGSNVAMSHGNKEEFSCRGLQLAVDWFLDKGHKDLTVFVPAWRKEQSRPDAPLTDQDLLRKLEKEKLLVFTPSRRVQGRRVVCYDDRFLVKLAFDSDGLLVSNDNYRDLQVEKPEWKKFLEERLLMYSFVNDKFMPPDDPLGRHGPSLENFLRKRPLVPEHKKQPCPYGKKCTYGHKCKYYHPERANQPQRSVADELRLSAKLSTVKTMSEGTLAKCGTGMSSAKGELTSEVKRVAPKRQSDPSLRSVAMEPEEWLSLARKPEASSVPSLVTALSVPTLPPPKSHAVGALNTRSASSPVPGSSHFPHQKASLEHMASMQYPPLLVTNSHGTPLSYAEQYPKFESMGDHGYYSMLGDFSKLNLNSMHNREYYMAEVDRGVYARNPNLCSDSRVSHTRNDNYSSYNNVYLAVADTHPEGNLKLHRSASQNRLQPFPHGYHEALTRVQSYGPEDSKQGPHKQSVPHLALHAQHPSTGTRSSCPADYPMPPNLHPGATPQPGRALVMTRMDSLSDSRLYESNPVRQRRPPLCREQHASWDPLPCTTDSYGYHSYPLSNSLMQPCYEPVMVRSVPEKMEQLWRNPWVGMCNDSREHMLPEHQYQTYKNLCNLFPSNLVLAVMEKNPHTADAQQLAALLVAKLRAAR
>sp|Q5T742|ZFAS1_HUMAN Uncharacterized protein ZNF22-AS1 OS=Homo sapiens OX=9606 GN=ZNF22-AS1 PE=5 SV=3
MVPGPPESVVRFFLWFCFLLPPTRKASCDPRDLKSCNRPCVWSRLLKPNSSLSNLETAYFPQLLRFLRPWYFSRSHLNYHQKAPARWEWLYSLYRKGTKAQRRNVLRSPCAPPQPSWPCSVL
>sp|Q6ZMS4|ZN852_HUMAN Zinc finger protein 852 OS=Homo sapiens OX=9606 GN=ZNF852 PE=1 SV=4
MVRPQDTVAYEDLSEDYTQKKWKGLALSQRALHWNMMLENDRSMASLGRNMMESSELTPKQELFKGSESSNSTSGGLFGVVPGGTETGDVCEDTFKELEGQPSNEEGSRLESDFLELLDEDKKKSTKDRYEEYKEVEEHPPLSSSPVEHEGVLKGQKSYRCDECGKAFYWSSHLLGHRRLHTGEKPYECNECGKTFRQTSQLLVHLRTHTGEKPYECSECGKAYRHSSHLLQHQRLHNGEKPYKCNECAKAFNQSSKLFDHQRTHTGEKPYECKECGAAFSRSKNLVRHQFLHTGKKPYKCNECGRAFCSNRNLLDHQRTHTGEKPYKCNECGKAFSRSKCLLRHQSLHTGEKPYKCSECGKAFNQLSQLVEHERLHTGEKPFKCSECGKAFGLSKCLLRHQRLHTSEKPYKCNECGKSFNQNSYLLLHQRLHTGEKPYECNECGKVFSYNSSLMVHQRTHTGEKPYKCNSCGKAFSDSSQLTVHQRVHTGEKNLMNVLSVGKPLVSVPLLLTTSELMLERSPQVWLGHLLKAWFSETDSKDL
>sp|Q96M85|YV008_HUMAN Putative uncharacterized protein FLJ32756 OS=Homo sapiens OX=9606 PE=2 SV=1
MSHSRRAAPTQDQCHTPGFPTSRETSGSLWQARLCGSLQALDTWRTHLPRKSPAPTQASQLCLLLPESPWRNPTPRGFLKPLLNWDALLYFKEKRNLQVTTQAHPQNQASCSSQEVATPGLVPQAAAPKVYERSHDNLNAEAQGLAGAQVSKPQNPLTRLCSLKEQSLLKLFTKQSL
>sp|P21754|ZP3_HUMAN Zona pellucida sperm-binding protein 3 OS=Homo sapiens OX=9606 GN=ZP3 PE=1 SV=2
MELSYRLFLCLLLWGSTELCYPQPLWLLQGGASHPETSVQPVLVECQEATLMVMVSKDLFGTGKLLRAADLTLGPEACEPLVSMDTEDVVRFEVGLHECGNSMQVTDDALVYSTFLLHDPRPVGNLSLVRTNRAELPLECRYPRQGNVSSQALLPTWLPFRTTVFSEEKLTFSLRLMEENWNAEKRSPTFHLGDAAHLQAELHTGSHVPLRLFVDHCVATPTPDQNASPYHTLVDFHGCLVDGLTDASSAFKVPRPGPDTLQFTVDVFHFANDSRNMLYLTCHLKVTLAEQDPDELNKACSFSKPSNSWFPVEGSADLCQCCNKGDCGTPSHSRRQPHVMSQWSRSASRNRRHVTEEADVTVGPLLFLDRRGDHEVEQWALPSDTSVVLLGVGLAVVVSLTLTAVLLVLTRRCRTASHPVSASE
>sp|P21754-2|ZP3_HUMAN Isoform ZP3B of Zona pellucida sperm-binding protein 3 OS=Homo sapiens OX=9606 GN=ZP3
MELSYRLFLCLLLWGSTELCYPQPLWLLQGGASHPETSVQPVLVECQEATLMVMVSKDLFGTGKLLRAADLTLGPEACEPLVSMDTEDVVRFEVGLHECGNSMQVTDDALVYSTFLLHDPRPVGNLSLVRTNRAELPLECRYPRQGNVSSQALLPTWLPFRTTVFSEEKLTFSLRLMEENWNAEKRSPTFHLGDAAHLQAELHTGSHVPLRLFVDHCVATPTPDQNASPYHTLVDFHGCLVDGLTDASSAFKVPRPGPDTLQFTVDVFHFANDSRNMLYLTCHLKVTLAEQDPDELNKACSFSKPSNSWFPVEGSADLCQCCNKGDCGTPSHSRRQPHVMSQWSRSASRNRRHVTEEADVTVGATDLPGQEW
>sp|P21754-3|ZP3_HUMAN Isoform 3 of Zona pellucida sperm-binding protein 3 OS=Homo sapiens OX=9606 GN=ZP3
MVMVSKDLFGTGKLLRAADLTLGPEACEPLVSMDTEDVVRFEVGLHECGNSMQVTDDALVYSTFLLHDPRPVGNLSLVRTNRAELPLECRYPRQGNVSSQALLPTWLPFRTTVFSEEKLTFSLRLMEENWNAEKRSPTFHLGDAAHLQAELHTGSHVPLRLFVDHCVATPTPDQNASPYHTLVDFHGCLVDGLTDASSAFKVPRPGPDTLQFTVDVFHFANDSRNMLYLTCHLKVTLAEQDPDELNKACSFSKPSNSWFPVEGSADLCQCCNKGDCGTPSHSRRQPHVMSQWSRSASRNRRHVTEEADVTVGPLLFLDRRGDHEVEQWALPSDTSVVLLGVGLAVVVSLTLTAVLLVLTRRCRTASHPVSASE
>sp|O43296|ZN264_HUMAN Zinc finger protein 264 OS=Homo sapiens OX=9606 GN=ZNF264 PE=1 SV=1
MAAAVLTDRAQVSVTFDDVAVTFTKEEWGQLDLAQRTLYQEVMLENCGLLVSLGCPVPKAELLCHLEHGQEPWTRKEDLSQDTCPGDKGKPKTTEPTTCEPALSEGLSLQGQVTQGNSVDSQLGQAEDQDGLSEMQEGHFRPGLDPQEKSPGKMSPECDGLGTADGVCSRLGQEQVSPGDRVRSHNSCESGKDPMLQEEENNFKCSECGKVFNKKHLLAGHEKLHSGVKPYECTECGKTFLKSTHLLQHHMLHTGERPYECMECGKAFNRKSYLTQHQRLHSGEKPYKCNECGKAFTHRSNFVLHNRRHTGEKSFVCTECGQVFRHRPGFLRHYVVHSGENPYECLECGKVFKHRSYLMWHQQTHTGEKPYECSECGKVFLESAALLHHYVLHTGEKPFECLECGKAFNHRSYLKRHQRLHTGEKPFVCSECGKAFTHCSTFLLHKRAHTGEKPFECKECGKAFSNRKDLLRHFSLHTGEKPYECVECGKAFTRMSGLTRHKRLHSGEKPYECVECGKSFCWSTNLLRHALLHTGEKPYKCSECGKAFSRSSSLTQHQRMHTGKNPLSVTDVGRPFTSGQTSVTLRELLLGKDFLNVTTEANLLPEETSSSASDQPYQRETPQVSSL
>sp|Q3ZCT1|ZN260_HUMAN Zinc finger protein 260 OS=Homo sapiens OX=9606 GN=ZNF260 PE=1 SV=3
MLGMLESLQHESDLLQHDQLHTGEKPYECNECRKTFSLKQNLVEHKKMHTGEKSHECTECGKVCSRVSSLTLHLRSHTGKKAYKCNKCGKAFSQKENFLSHQKHHTGEKPYECEKVSLQMPTLLRHQKNHTGTKPYACKECGKAFNGKAYLTEHEKLHTGEKPFECNQCGRAFSQKQYLLKHQNLHTGKKPFKCSECGKAFSQKENLLLHQRLHTGEKPYECKGCGKAFLQKSSLLRHQRSHTGEKPYTCKECGKAFSGKSNLTEHEKLHLGEKPYKCNECGTLFRQKQYLLKHHNLHTGEKPYECNKCGKAFSRLTSLLVHVRLHTGDKPYECKVCGKAFCQSSSLTVHMRSHTGEKPYGCNECGKAFSQFSTLALHMRLHTGEKPYQCSECGKAFSQKSHHLRHQRLHTH
>sp|P17028|ZNF24_HUMAN Zinc finger protein 24 OS=Homo sapiens OX=9606 GN=ZNF24 PE=1 SV=4
MSAQSVEEDSLLLLPTPDEEEKLLRVKLEEDPDGEEGSSLPWNHLPDPELFRQRFRQFGYQDSPGPREAVSQLRELCRLWLRPETHTKEQLLELVVLEQFVALLPKELQTWVRDHHPENGEEAVTVLEDLESELDDPGQPVSLRRRKREVLVEDMVSQEEAQGLPSSELDAVENQLKWASWELHSLRHCDDDGRTENGALAPKQELPSALESHEVPGTLNMGVPQLFKYGETCFPKGRFERKRNPSRKKQHLCDECGKHFSQGSALLLHQRLHSGEKPYGCVECGKAFSRSSLLVQHQRVHTGEKPYKCLECGKAFSQNSGLLNHQRLHTGEKPYECVQCGKSYSQSSNLFRHQRRHNAEKLLNVVKV
>sp|P17028-2|ZNF24_HUMAN Isoform 2 of Zinc finger protein 24 OS=Homo sapiens OX=9606 GN=ZNF24
MSAQSVEEDSLLLLPTPDEEEKLLRVKLEEDPDGEEGSSLPWNHLPDPELFRQRFRQFGYQDSPGPREAVSQLRELCRLWLRPETHTKEQLLELVVLEQFVALLPKELQTWVRDHHPENGEEAVTVLEDLESELDDPGQPVSLRRRKREVLVEDMVSQEEAQGLPSSELDAVENQLKWASWELHSLRHCVLLP
>sp|Q32M78|ZN699_HUMAN Zinc finger protein 699 OS=Homo sapiens OX=9606 GN=ZNF699 PE=1 SV=1
MEEERKTAELQKNRLQDSVVFEDVAVDFTQEEWALLDLAQRNLYRDVMLENFQNLASLGYPLHTPHLLSQWEQEEDLQTVKRELLQGLFMGEHREGFETQLKTNESVASQDLCGEKLSNEQKLVRFKRNDSWFSSLHENQESCGLDYQNKSHERHLRNHMVENLYECYEENQDGQTFSQVPNLDSLKRNTEVKSCECHECGKAFVDHSSLKSHLRSHTGSKPYQCKECGKAFHFLACFKKHMKTPTEEKPYECKECTKAFSCSSFFRAHMKLHLGKTNYECKECGKGFSCSSSLTEHKRLHSGDKPYECKECGKAFSCSSSLSKHKRLHSGDKPYECKECGKAFSSSSHLLLHLRLHTGEKPYECKECGKAFSESSKLTVHGRTHTGEKPYKCKECGKAYNCPSSLSLHMRKHTGEKPYECLECGKAFYLPTSLNTHVKNQSREKPYECKECGKAFSCPSSFRAHVRDHTGKLQYECKECGKTFSRSSSLTEHLRTHSGEKPYECKECGKAFLSSSHLTVHLRTHTGEKPYECKKCGKAFLYPSALRLHMRTHTGEKPYECKECGKAFRHSSYLTVHARMHTGEKPFECLECGKAFSCPSSFRRHVRSHTGEKPYECKECGKAFVCPAYFRRHVKTHTRENL
>sp|Q6ZS27|ZN662_HUMAN Zinc finger protein 662 OS=Homo sapiens OX=9606 GN=ZNF662 PE=1 SV=1
MLENYGAVASLAAFPFPKPALLSQLERGETPWCSVPRGALDGEAPRGLSSGYPFLKPAGLSHPEQVEEPLNLKLQGEGPSLLCPEGVLKRKKEDFLLKEELLEEAQDLMVLSSGPQWCGSQELWFGKTCEEKSRLGRWPGYLNGGRMESSTNDLLEVLVKDEMLSVEESSGNTDVNNLLGLHHKLLNEQLFYLCEECGKCFDQNEDFDQHQKTHNGEKVYGCKECGKAFSFRSHCLAHQRLHSGVKPYECQECAKAFVWKSNLLRHQRLHTGEKPFECKECGKGFSQNTSLTQHQRLHTGEKPYTCKECGKSFTRNPALLRHQRMHTGEKPYECKDCGKGFMWNSDLSQHQRVHTGDKPHECTDCGKSFFCKAHLLRHQRLHTGERPYKCNDCGKAFSQNSVLLKHQRRHARDKPYNCQLSHLLEH
>sp|Q6ZS27-2|ZN662_HUMAN Isoform 2 of Zinc finger protein 662 OS=Homo sapiens OX=9606 GN=ZNF662
MVLSSGPQWCGSQELWFGKTCEEKSRLGRWPGYLNGGRMESSTNDLLEVLVKDEMLSVEESSGNTDVNNLLGLHHKLLNEQLFYLCEECGKCFDQNEDFDQHQKTHNGEKVYGCKECGKAFSFRSHCLAHQRLHSGVKPYECQECAKAFVWKSNLLRHQRLHTGEKPFECKECGKGFSQNTSLTQHQRLHTGEKPYTCKECGKSFTRNPALLRHQRMHTGEKPYECKDCGKGFMWNSDLSQHQRVHTGDKPHECTDCGKSFFCKAHLLRHQRLHTGERPYKCNDCGKAFSQNSVLLKHQRRHARDKPYNCQLSHLLEH
>sp|Q6ZS27-3|ZN662_HUMAN Isoform 3 of Zinc finger protein 662 OS=Homo sapiens OX=9606 GN=ZNF662
MAAVALASGTRLGLVLELLPGQPALPRARRESVTFEDVAVYFSENEWLGLGPAQRALYRDVMLENYGAVASLAFPFPKPALLSQLERGETPWCSVPRGALDGEAPRGLSSEGVLKRKKEDFLLKEELLEEAQDLMVLSSGPQWCGSQELWFGKTCEEKSRLGRWPGYLNGGRMESSTNDLLEVLVKDEMLSVEESSGNTDVNNLLGLHHKLLNEQLFYLCEECGKCFDQNEDFDQHQKTHNGEKVYGCKECGKAFSFRSHCLAHQRLHSGVKPYECQECAKAFVWKSNLLRHQRLHTGEKPFECKECGKGFSQNTSLTQHQRLHTGEKPYTCKECGKSFTRNPALLRHQRMHTGEKPYECKDCGKGFMWNSDLSQHQRVHTGDKPHECTDCGKSFFCKAHLLRHQRLHTGERPYKCNDCGKAFSQNSVLLKHQRRHARDKPYNCQLSHLLEH
>sp|Q9UC07|ZNF69_HUMAN Zinc finger protein 69 OS=Homo sapiens OX=9606 GN=ZNF69 PE=1 SV=2
MPCCSHRRCREDPGTSESQEMDPVAFDDVAVNFTQEEWALLDLSQRKLYKEVMLETFRNLTSVGKSWKDQNLEYEYQNPRRNFRSLLEKKVNELKDDSHCGETFTQVPDDRLNFQEKKASPELKSCDSFVCGEVGLGNSSFNMNLRGDLGHKAYEYQEYGPKPCKCQQPKKAFRYHPSFRTPQRDHTGEKPYACKECGKTFLSHSSLQRHVVMHSGDGPYKCKFCGKAFHCLSLYLLHERLHTGEKPYECKQCGKSFSYSATLRLHERTHTGEKPYECQQCGKAFHSPRCYRRHERLHTGEKAYQCKECGKAFTCPQYVRLHERTHSRKKPYECTQCGKALSSLTSFQTHLRMHSGERPYECKLCGKGFCSANSFQRHEKTHSGEKPYKCKQCGKAFLHSSSLRYHERLHTGEKPYECKQCGKAFRSSSHLQLHGRTHTGEKPYECQECGKAFRSMKNLQSHERTQTHVRLHSGERPYKCKLCGKGFYCPKSLQRHEKTHTGEKLYECKQCGEAFSSSSSFRYHERTHTGEKPYKCKQCGKAFRAASVLRMHGRTHPEDKPYECKQ
>sp|Q9UC07-2|ZNF69_HUMAN Isoform 2 of Zinc finger protein 69 OS=Homo sapiens OX=9606 GN=ZNF69
MPCCSHRRCREDPGTSESQEMEEWALLDLSQRKLYKEVMLETFRNLTSVGKSWKDQNLEYEYQNPRRNFRSLLEKKVNELKDDSHCGETFTQVPDDRLNFQEKKASPELKSCDSFVCGEVGLGNSSFNMNLRGDLGHKAYEYQEYGPKP
>sp|Q68DK2|ZFY26_HUMAN Zinc finger FYVE domain-containing protein 26 OS=Homo sapiens OX=9606 GN=ZFYVE26 PE=1 SV=3
MNHPFGKEEAASQKQLFGFFCECLRRGEWELAQACVPQLQEGQGDLPKRVEDLLQALVVCPNLLRCGQDLNPQRVAWVWLLVLEKWLAREKKLLPVVFRRKLEFLLLSEDLQGDLPENLLEELYETLTQGAVGHVPDGNPRRESWTPRLSSEAVSVLWDLLRQSPQPAQALLELLLEEDDGTGLCHWPLQNALVDLLRKALRALQGPDSVPPGVVDALYGALRTLRCPAEPLGVELHLLCEELLEACRTEGSPLREERLLSCLLHKASRGLLSLYGHTYAEKVTEKPPRATASGKVSPDHLDPERAMLALFSNPNPAEAWKVAYFYCLSNNKHFLEQLLVTALTLLKEEDFPNLGCLLDREFRPLSCLLVLLGWTHCQSLESAKRLLQTLHRTQGPGCDELLRDACDGLWAHLEVLEWCLQQSSNPLPKRDLLYHLHGGDSHSVLYTLHHLTNLPALREEDVLKLLQKVPAKDPQQEPDAVDAPVPEHLSQCQNLTLYQGFCAMKYALYALCVNSHQHSQCQDCKDSLSEDLASATEPANDSLSSPGAANLFSTYLARCQQYLCSLPDSLCLELLENLFSLLLLTSADLHPEPHLPEDYAEDDDLEGKSPSGLRSPSESPQHLAHPERKSERGSLGVPKTLAYTMPSHVKAEPKDSYPGPHRHSFLDLKHFTSGLSGFLADEFALGAFLRLLQEQLDELSSRSPPEKPKQESQSCSGSRDGLQSRLHRLSKVVSEAQWRHKVVTSNHRSEEQPSRRYQPATRHPSLRRGRRTRRSQADGRDRGSNPSLESTSSELSTSTSEGSLSAMSGRNELHSRLHPHPQSSLLPMMFSPPESLLASCLLRGNFAEAHQVLFTFNLKSSPSSGELMFMERYQEVLQELAQVEHKLENQNSDAGSSTLRRTGSGRSTLQALGSAAAAGMVFYSLSDVTDKLLNTSGDPLPMLQEDFWLSTALVEPTAPLREVLEDLSPPAMAAFDLACSQCQLWKTCKQLLETAERRLNSSLERRGRRLDHVLLNADGLRGFPVVLQQLSKSLNYLLMSASQTKSESVEEKGGGPPRCSLTELLQMCWPSLSEDCVASHTTLSQQLDQVLQSLREALELPEPRTPPLSSLVEQAAQKAPEAEAHPVQLQTQLLQKNLGKQTPSGSRQMDYLGTFFSYCSTLAAVLLQSLSSEPDHVEVKVGNPFVLLQQSSSQLVSHLLFERQVPPERLAALLAQENLSLSVPQVLVSCCCEPLALCSSRQSQQTSSLLTRLGTLAQLHASHCLDDLPLSTPSSPRTTENPTLERKPYSSPRDSSLPALTSSALAFLKSRSKLLATVACLGASPRLKVSKPSLSWKELRGRREVPLAAEQVARECERLLEQFPLFEAFLLAAWEPLRGSLQQGQSLAVNLCGWASLSTVLLGLHSPLALDVLSEAFEESLVARDWSRALQLTEVYGRDVDDLSSLKDAVLSCAVACDKEGWQYLFPVKDASLRSRLALQFVDRWPLESCLELLAYCLSDTAVQEGLKCELQRKLAELQVYQKLLGLQSPPVWCDWQTLRSCCVEDPSTVMNMLLEAQEYELCEEWGCLYPLPREHLLSLHQKHLLHLLERRDHDKALQLLRRLPDPTMCLEVTEQSLDQHTSLATSHFLANYLTTHFYGQLTAVRHRELQALYVGSKLLLTLPEQHRASYSHLSSNPLFMLEQLLMNMKVDWATVAVQTLQQLLVGQELGFTMDEVDSLLSRYAEKALDFPYPQREKRSDSVLHLQELVHQAADPETLPRSPSAEFSPAAPPGLSSLHSPSLRERSFPPTQPSQEFVPPATPPARHQWVPDETESLCMVCCREHFTMFNRRHHCRRCGRLVCSSCSTKKMVVEGCRENPARVCDQCYSYCNKDVPEEPSEKPEALDSSKSESPPYSFVVRVPKADEVEWLLDLKEEENELVRSEFYYEQAPSASLCLALLNLHRDSLACGHQLLEHCCRLSKGLTNPEVDAGLLTDLMKQLLFSAKMMFVKAGQSQDLALCDSYLSKVDVLNLLVAAAYRHVPSLDQLLQPAAVTRLRNQLLEAEYYQLGVEVSTKTGLDTTGAWHAWGMACLKAGNLTAAREKFSRCLKPPFDLNQLNHGSRLVQDVVEYLESTVRPFVSLQDDDYFATLRELEATLRTQSLSLAVLPEGKLMNNTYYQECLFYLHNYSTNLALLSFYVRHSCLREALLHLLNKESPPEVFLEGLFQPSYKSGKLHTLENLLESLDPTLESWGKYLLAACQHLQKKNYYHLLYELQQFMKDQVRAAMTCLRFFSHKAKSYTELGEKLSWLLKAKDHLKLYLQETSRSSGRKKTTFFRKKMTAADVSRHMNTLQLQMEVTRFLHRCESAGTSQLTTLPLPTLFGNNHMKMDVACKVMLGGKNVEDGFGLAFRVLQDFQLDAAMTYCRAARQLVEKEKYSELQQLLKCVSESGMAAKSDGDTLLLNCLEAFKRLPPQELEGLLQALHNDDNKVRAYLLCCKLRSAYLLAVKQEHSRATALVQQVQQAAKSSGDAVVQDLCAQWLLTSHPRGAHGPGSRK
>sp|Q68DK2-2|ZFY26_HUMAN Isoform 2 of Zinc finger FYVE domain-containing protein 26 OS=Homo sapiens OX=9606 GN=ZFYVE26
MNHPFGKEEAASQKQLFGFFCECLRRGEWELAQACVPQLQEGQGDLPKRVEDLLQALVVCPNLLRCGQDLNPQRVAWVWLLVLEKWLAREKKLLPVVFRRKLEFLLLSEDLQGDLPENLLEELYETLTQGAVGHVPDGNPRRESWTPRLSSEAVSVLWDLLRQSPQPAQALLELLLEEDDGTGLCHWPLQNALVDLLRKALRTLRCPAEPLGVELHLLCEELLEACRTEGSPLREERLLSCLLHKASRGLLSLYGHTYAEKVTEKPPRATASGKVSPDHLDPERAMLALFSNPNPAEAWKVAYFYCLSNNKHFLEQLLVTALTLLKEEDFPNLGCLLDREFRPLSCLLVLLGWTHCQSLESAKRLLQTLHRTQGPGCDELLRDACDGLWAHLEVLEWCLQQSSNPLPKRDLLYHLHGGDSHSVLYTLHHLTNLPALREEDVLKLLQKVPAKDPQQEPDAVDAPVPEHLSQCQNLTLYQGFCAMKYALYALCVNSHQHSQCQDCKDSLSEDLASATEPANDSLSSPGAANLFSTYLARCQQYLCSLPDSLCLELLENLFSLLLLTSADLHPEPHLPEDYAEDDDLEGKSPSGLRSPSESPQHLAHPERKSERGSLGVPKTLAYTMPSHVKAEPKDSYPGPHRHSFLDLKHFTSGLSGFLADEFALGAFLRLLQEQLDELSSRSPPEKPKQESQSCSGSRDGLQSRLHRLSKVVSEAQWRHKVVTSNHRSEEQPSRRYQPATRHPSLRRGRRTRRSQADGRDRGSNPSLESTSSELSTSTSEGSLSAMSGRNELHSRLHPHPQSSLLPMMFSPPESLLASCLLRGNFAEAHQVLFTFNLKSSPSSGELMFMERYQEVLQELAQVEHKLENQNSDAGSSTLRRTGSGRSTLQALGSAAAAGMVFYSLSDVTDKLLNTSGDPLPMLQEDFWLSTALVEPTAPLREVLEDLSPPAMAAFDLACSQCQLWKTCKQLLETAERRLNSSLERRGRRLDHVLLNADGLRGFPVVLQQLSKSLNYLLMSASQTKSESVEEKGGGPPRCSLTELLQMCWPSLSEDCVASHTTLSQQLDQVLQSLREALELPEPRTPPLSSLVEQAAQKAPEAEAHPVQLQTQLLQKNLGKQTPSGSRQMDYLGTFFSYCSTLAAVLLQSLSSEPDHVEVKVGNPFVLLQQSSSQLVSHLLFERQVPPERLAALLAQENLSLSVPQVLVSCCCEPLALCSSRQSQQTSSLLTRLGTLAQLHASHCLDDLPLSTPSSPRTTENPTLERKPYSSPRDSSLPALTSSALAFLKSRSKLLATVACLGASPRLKVSKPSLSWKELRGRREVPLAAEQVARECERLLEQFPLFEAFLLAAWEPLRGSLQQGQSLAVNLCGWASLSTVLLGLHSPLALDVLSEAFEESLVARDWSRALQLTEVYGRDVDDLSSLKDAVLSCAVACDKEGWQYLFPVKDASLRSRLALQFVDRWPLESCLELLAYCLSDTAVQEGLKCELQRKLAELQVYQKLLGLQSPPVWCDWQTLRSCCVEDPSTVMNMLLEAQEYELCEEWGCLYPLPREHLLSLHQKHLLHLLERRDHDKALQLLRRLPDPTMCLEVTEQSLDQHTSLATSHFLANYLTTHFYGQLTAVRHRELQALYVGSKLLLTLPEQHRASYSHLSSNPLFMLEQLLMNMKVDWATVAVQTLQQLLVGQELGFTMDEVDSLLSRYAEKALDFPYPQREKRSDSVLHLQELVHQAADPETLPRSPSAEFSPAAPPGLSSLHSPSLRERSFPPTQPSQEFVPPATPPARHQWVPDETESLCMVCCREHFTMFNRRHHCRRCGRLVCSSCSTKKMVVEGCRENPARVCDQCYSYCNKDVPEEPSEKPEALDSSKSESPPYSFVVRVPKADEVEWLLDLKEEENELVRSEFYYEQAPSASLCLALLNLHRDSLACGHQLLEHCCRLSKGLTNPEVDAGLLTDLMKQLLFSAKMMFVKAGQSQDLALCDSYLSKVDVLNLLVAAAYRHVPSLDQLLQPAAVTRLRNQLLEAEYYQLGVEVSTKTGLDTTGAWHAWGMACLKAGNLTAAREKFSRCLKPPFDLNQLNHGSRLVQDVVEYLESTVRPFVSLQDDDYFATLRELEATLRTQSLSLAVLPEGKLMNNTYYQECLFYLHNYSTNLALLSFYVRHSCLREALLHLLNKESPPEVFLEGLFQPSYKSGKLHTLENLLESLDPTLESWGKYLLAACQHLQKKNYYHLLYELQQFMKDQVRAAMTCLRFFSHKAKSYTELGEKLSWLLKAKDHLKLYLQETSRSSGRKKTTFFRKKMTAADVSRHMNTLQLQMEVTRFLHRCESAGTSQLTTLPLPTLFGNNHMKMDVACKVMLGGKNVEDGFGLAFRVLQDFQLDAAMTYCRAARQLVEKEKYSELQQLLKCVSESGMAAKSDGDTLLLNCLEAFKRLPPQELEGLLQALHNDDNKVRAYLLCCKLRSAYLLAVKQEHSRATALVQQVQQAAKSSGDAVVQDLCAQWLLTSHPRGAHGPGSRK
>sp|Q68DK2-4|ZFY26_HUMAN Isoform 4 of Zinc finger FYVE domain-containing protein 26 OS=Homo sapiens OX=9606 GN=ZFYVE26
MNHPFGKEEAASQKQLFGFFCECLRRGEWELAQACVPQLQEGQGDLPKRVEDLLQALVVCPNLLRCGQDLNPQRVAWVWLLVLEKWLAREKKLLPVVFRRKLEFLLLSEDLQGDLPENLLEELYETLTQGAVGHVPDGNPRRESWTPRLSSEAVSVLWDLLRQSPQPAQALLELLLEEDDGTGLCHWPLQNALVDLLRKALRALQGPDSVPPGVVDALYGALRTLRCPAEPLGVELHLLCEELLEACRTEGSPLREERLLSCLLHKASRGLLSLYGHTYAEKVTEKPPRATASGKVSPDHLDPERAMLALFSNPNPAEAWKVAYFYCLSNNKHFLEQLLVTALTLLKEEDFPNLGCLLDREFRPLSCLLVLLGWTHCQSLESAKRLLQTLHRTQGPGCDELLRDACDGLWAHLEVLEWCLQQSSNPLPKRDLLYHLHGGDSHSVLYTLHHLTNLPALREEDVLKLLQKVPAKDPQQEPDAVDAPVPEHLSQCQNLTLYQGFCAMKYALYALCVNSHQHSQCQDCKDSLSEDLASATEPANDSLSSPGAANLFSTYLARCQQYLCSLPDSLCLELLENLFSLLLLTSADLHPEPHLPEDYAEDDDLEGKSPSGLRSPSESPQHLAHPERKSERGSLGVPKTLAYTMPSHVKAEPKDSYPGPHRHSFLDLKHFTSGLSGFLADEFALGAFLRLLQEQLDELSSRSPPEKPKQESQSCSGSRDGLQSRLHRLSKVVSEAQWRHKVVTSNHRSEEQPSRRYQPATRHPSLRRGRRTRRSQAGNLKSSFPCTRQVV
>sp|Q68DK2-3|ZFY26_HUMAN Isoform 3 of Zinc finger FYVE domain-containing protein 26 OS=Homo sapiens OX=9606 GN=ZFYVE26
MALSPSLLPLSSPPDGLPQFNRRHHCRRCGRLVCSSCSTKKMVVEGCRENPARVCDQCYSYCNKDVPEEPSEKPEALDSSKSESPPYSFVVRVPKADEVEWLLDLKEEENELVRSEFYYEQAPSASLCLALLNLHRDSLACGHQLLEHCCRLSKGLTNPEVDAGLLTDLMKQLLFSAKMMFVKAGQSQDLALCDSYLSKVDVLNLLVAAAYRHVPSLDQLLQPAAVTRLRNQLLEAEYYQLGVEVSTKTGLDTTGAWHAWGMACLKAGNLTAAREKFSRCLKPPFDLNQLNHGSRLVQDVVEYLESTVRPFVSLQDDDYFATLRELEATLRTQSLSLAVLPEGKLMNNTYYQECLFYLHNYSTNLALLSFYVRHSCLREALLHLLNKESPPEVFLEGLFQPSYKSGKLHTLENLLESLDPTLESWGKYLLAACQHLQKKNYYHLLYELQQFMKDQVRAAMTCLRFFSHKAKSYTELGEKLSWLLKAKDHLKLYLQETSRSSGRKKTTFFRKKMTAADVSRHMNTLQLQMEVTRFLHRCESAGTSQLTTLPLPTLFGNNHMKMDVACKVMLGGKNVEDGFGLAFRVLQDFQLDAAMTYCRAARQLVEKEKYSELQQLLKCVSESGMAAKSDGDTLLLNCLEAFKRLPPQELEGLLQALHNDDNKLVPLLAALRDRVHTEERGRSPSTLC
>sp|Q68DK2-5|ZFY26_HUMAN Isoform 5 of Zinc finger FYVE domain-containing protein 26 OS=Homo sapiens OX=9606 GN=ZFYVE26
MNHPFGKEEAASQKQLFGFFCECLRRGEWELAQACVPQLQEGQGDLPKRVEDLLQALVVCPNLLRCGQDLNPQRVAWVWLLVLEKWLAREKKLLPVVFRRKLEFLLLSEDLQGDLPENLLEELYETLTQGAVGHVPDGNPRRESWTPRLSSEAVSVLWDLLRQSPQPAQALLELLLEEDDGTGLCHWPLQNALVDLLRKALRALQGPDSVPPGVVDALYGALRTLRCPAEPLGVELHLLCEELLEACRTEGSPLREERLLSCLLHKASRGLLSLYGHTYAEKVTEKPPRATASGKVSPDHLDPERAMLALFSNPNPAEAWKVAYFYCLSNNKHFLEQLLVTALTLLKEEDFPNLGCLLDREFRPLSCLLVLLGWTHCQSLESAKRLLQTLHRTQGPGCDELLRDACDGLWAHLEVLEWCLQQSSNPLPKRDLLYHLHGGDSHSVLYTLHHLTNLPALREEDVLKLLQKVPAKDPQQEPDAVDAPVPEHLSQCQNLTLYQGFCAMKYALYALCVNSHQHSQCQDCKDSLSEDLASATEPANDSLSSPGAANLFSTYLARCQQYLCSLPDSLCLELLENLFSLLLLTSADLHPEPHLPEDYAEDDDLEGKSPSGLRSPSESPQHLAHPERKSERGSLGVPKTLAYTMPSHVKAEPKDSYPGPHRHSFLDLKHFTSGLSGFLADEFALGAFLRLLQEQLDELSSRSPPEKPKQESQSCSGSRDGLQSRLHRLSKVVSEAQWRHKVVTSNHRSEEQPSRRYQPATRHPSLRRGRRTRRSQADGRDRGSNPSLESTSSELSTSTSEGSLSAMSGRNELHSRLHPHPQSSLLPMMFSPPESLLASCLLRGNFAEAHQVLFTFNLKSSPSSGELMFMERYQEVLQELAQVEHKLENQNSDAGSSTLRRTGSGRSTLQALGSAAAAGMVFYSLSDVTDKLLNTSGDPLPMLQEDFWLSTALVEPTAPLREVLEDLSPPAMAAFDLACSQCQLWKTCKQLLETAERRLNSSLERRGRRLDHVLLNADGLRGFPVVLQQLSKSLNYLLMSASQTKSESVEEKGGGPPRCSLTELLQMCWPSLSEDCVASHTTLSQQLDQVLQSLREALELPEPRTPPLSSLVEQAAQKAPEAEAHPVQLQTQLLQKNLGKQTPSGSRQMDYLGTFFSYCSTLAAVLLQSLSSEPDHVEVKVGNPFVLLQQSSSQLVSHLLFERQVPPERLAALLAQENLSLSVPQVLVSCCCEPLALCSSRQSQQTSSLLTRLGTLAQLHASHCLDDLPLSTPSSPRTTENPTLERKPYSSPRDSSLPALTSSALAFLKSRSKLLATVACLGASPRLKVSKPSLSWKELRGRREVPLAAEQVARECERLLEQFPLFEAFLLAAWEPLRGSLQQGQSLAVNLCGWASLSTVLLGLHSPLALDVLSEAFEESLVARDWSRALQLTEVYGRDVDDLSSLKDAVLSCAVACDKEGWQYLFPVKDASLRSRLALQFVDRWPLESCLELLAYCLSDTAVQEGLKCELQRKLAELQVYQKLLGLQSPPVWCDWQTLRSCCVEDPSTVMNMLLEAQEYELCEEWGCLYPLPREHLLSLHQKHLLHLLERRDHDKALQLLRRLPDPTMCLEVTEQSLDQHTSLATSHFLANYLTTHFYGQLTAVRHRELQALYVGSKLLLTLPEQHRASYSHLSSNPLFMLEQLLMNMKVDWATVAVQTLQQLLVGQELGFTMDEVDSLLSRYAEKALDFPYPQREKRSDSVLHLQELVHQAADPETLPRSPSAEFSPAAPPGLSSLHSPSLRERSFPPTQPSQEFVPPATPPARHQWVPDETESLCMVCCREHFTMFNRRHHCRRCGRLVCSSCSTKKMVVEGCRENPARVCDQCYSYCNKDVPEEPSEKPEALDSSKSESPPYSFVVRVPKADEVEWLLDLKEEENELVRSEFYYEQAPSASLCLALLNLHRDSLACGHQLLEHCCRLSKGLTNPEVDAGLLTDLMKQLLFSAKMMFVKAGQSQDLALCDSYLSKVDVLNLLVAAAYRHVPSLDQLLQPAAVTRLRNQLLEAEYYQLGVEVSTKTGLDTTGAWHAWGMACLKAGNLTAAREKFSRCLKPPFDLNQLNHGSRLVQDVVEYLESTVRPFVSLQDDDYFATLRELEATLRTQSLSLAVLPEGKLMNNTYYQECLFYLHNYSTNLALLSFYVRHSCLREALLHLLNKESPPEVFLEGLFQPSYKSGKLHTLENLLESLDPTLESWGKYLLAACQHLQKKNYYHLLYELQQFMKDQVRAAMTCLRFFSHKAKSYTELGEKLSWLLKAKDHLKLYLQETSRSSGRKKTTFFRKKMTAADVSRHMNTLQLQMEVTRFLHRCESAGTSQLTTLPLPTLFGNNHMKMDVACKVMLGGKNVEDGFGLAFRVLQDFQLDAAMTYCRAARQLVEKEKYSELQQLLKCVSESGMAAKSDGDTLLLNCLEAFKRLPPQELEGLLQALHNDDNKVSGLVSKRW
>sp|Q8TAD4|ZNT5_HUMAN Zinc transporter 5 OS=Homo sapiens OX=9606 GN=SLC30A5 PE=1 SV=1
MEEKYGGDVLAGPGGGGGLGPVDVPSARLTKYLVLLCFTKFLKAVGLFESYDLLKAVHLVQFLFLLKLGTAFFMVLFQKPFSSGKTLTKHQWLKLFKHAVAGCLLSLLWFFGLTLCGPLRTLLLFEHSDLVVLSLLSVLFTSSGGGPAKTRGAAFFLLAVLCLLLFDNDDLMAKMAEHPEGHHDSALTHMLYTALAFLGVADHKGGVLLLVLALCCKVGFHTASRKLSVDVGGAKRLQALSHLVSVLLLCPWVLVLSVTTESKVESWFSLLMPFATVLFFVMLLDFYVDSLCSVKMEVSKCARYGSFPLFLSALLFGNFWTHPLTDQLRAMNKAAHQESTEHVLSGGVVVSALFFLLSANLLSSPSKRGQKGTLLGYSPEGTPLYNFMGDAFQHSSQSLPRFLKESLKQLLEESDSRQLFYFLCLNLLFTFVELFYGVLTNSLGLLSDGFHMLFDCSALVMGLFAALMSRWKATRLFSYGYGRLELLSGFLNGLFLLVLAFFVFMESVARLLDPPELDTHMLTPVSVGGLLVNLLGLCAFSHAHSHAHGASQGSCHSSDHSHSHHMHGHSDHGHGHSHGSAGGGMNANMRGVFLHVLADTLGSLGVLVSTVLLEQFGWFLADPLCSLFLALLLFLSVVPLLKDACQVLLLRLPPEYEKELHLALEKLQKLEGLLSYRDPHFWRHSASLVAGTLHLQVTSDVLEQRLVQQVTGLLKDAGVNNLTLQVEKEAYFQHMSGLSTGFHDVLAMTKQMESMKYCKDGTYLM
>sp|Q8TAD4-2|ZNT5_HUMAN Isoform 2 of Zinc transporter 5 OS=Homo sapiens OX=9606 GN=SLC30A5
MAKMAEHPEGHHDSALTHMLYTALAFLGVADHKGGVLLLVLALCCKVGFHTASRKLSVDVGGAKRLQALSHLVSVLLLCPWVLVLSVTTESKVESWFSLLMPFATVLFFVMLLDFYVDSLCSVKMEVSKCARYGSFPLFLSALLFGNFWTHPLTDQLRAMNKAAHQESTEHVLSGGVVVSALFFLLSANLLSSPSKRGQKGTLLGYSPEGTPLYNFMGDAFQHSSQSLPRFLKESLKQLLEESDSRQLFYFLCLNLLFTFVELFYGVLTNSLGLLSDGFHMLFDCSALVMGLFAALMSRWKATRLFSYGYGRLELLSGFLNGLFLLVLAFFVFMESVARLLDPPELDTHMLTPVSVGGLLVNLLGLCAFSHAHSHAHGASQGSCHSSDHSHSHHMHGHSDHGHGHSHGSAGGGMNANMRGVFLHVLADTLGSLGVLVSTVLLEQFGWFLADPLCSLFLALLLFLSVVPLLKDACQVLLLRLPPEYEKELHLALEKVLYVLSSLLSSLKLTFLKSLLEVKQTTK
>sp|Q8TAD4-3|ZNT5_HUMAN Isoform 3 of Zinc transporter 5 OS=Homo sapiens OX=9606 GN=SLC30A5
MEEKYGGDVLAGPGGGGGLGPVDVPSARLTKYLVLLCFTKFLKAVGLFESYDLLKAVHLVQFLFLLKLGTAFFMVLFQKPFSSGKTLTKHQLLGSLKLPGRKEFKDKKLNDPRKLVGN
>sp|Q8TAD4-4|ZNT5_HUMAN Isoform 4 of Zinc transporter 5 OS=Homo sapiens OX=9606 GN=SLC30A5
MEEKYGGDVLAGPGGGGGLGPVDVPSARTAFFMVLFQKPFSSGKTLTKHQLLGSLKLPGRKEFKDKKLNDPRKLVGN
>sp|Q8NDX6|ZN740_HUMAN Zinc finger protein 740 OS=Homo sapiens OX=9606 GN=ZNF740 PE=1 SV=1
MAQASLLACEGLAGVSLVPTAASKKMMLSQLASKQAENGERAGSPDVLRCSSQGHRKDSDKSRSRKDDDSLSEASHSKKTVKKVVVVEQNGSFQVKLPKNFVCEHCFGAFRSSYHLKRHLLLHTGEKPFECDLCDMRFLQKYHLERHKRVHSGEKPYQCERCHQCFSRTDRLLRHKRMCQGCQSKTSDGQFSL
>sp|Q96SE7|ZN347_HUMAN Zinc finger protein 347 OS=Homo sapiens OX=9606 GN=ZNF347 PE=1 SV=2
MALTQGQVTFRDVALEFSQEEWTCLDPAQRTLYRDVMLENYRNLASLGLSCFDLSLLSMLEQGKEPFTLESQVQLAGNPDGWEWLKAVLTALSSEFVMKDLLHKGKSNTGEVFQTVMLERQESQDLEGCSFREVQKNTHGLEYQCRDAEGNYKGVLLTQEGNLTHGRDEHDKRDARNKLLKNQLGLSLQSHLPELQLFQYEGKLYECNQVEKSFNNNSSVSPPQQMPYNVKTHLSKKYLKDFLSSLLLTQGQKANNWGSPYKSNGCGMVFPQNSHLASHQRSHTKEKPYKCYECGKAFRTRSNLTTHQVLHTGEKRYKCNECGKVFSRNSQLSQHQKLHTGEKPYKCNECGKVFTQNSHLVRHRGLHTGEKPYKCNECGKAFRARSSLALHQATHSGEKPYKCNECGKVFTQNSHLTNHWRLHTGEKPYKCNECGKAFGVRSSLALHLVLHTGEKPYKCHECGKVFRRNSHLARHQLLHTGEKPYKCNECGKAFRAHSNLTTHQVLHTGEKPYKCNECGKVFTQNSHLANHQRLHTGVKPYMCNECGKAFSVYSSLTTHQVLHTGEKPYKCNECGKVFTQNSHLARHRGLHTGEKPYKCNECGKVFRHNSYLSRHQRLHTGEKPYKYNEYGKAFSEHSNLTTHQVLHTGEKPYKCNECGKVFTQNSHLARHRRVHTGGKPYQCNECGKAFSQTSKLARHQRVHTGEKPYECNQCGKAFSVRSSLTTHQALHTGKKPYKCNECGKVFTQNSHLARHRGLHTGEKPYKCNECGKAFSQTSKLARHQRLHTGEKPYECGKPFSLCSSLTTHQTLHTGGKPYKCNVWKVLKSEFKPCKPSQNS
>sp|Q96SE7-2|ZN347_HUMAN Isoform 2 of Zinc finger protein 347 OS=Homo sapiens OX=9606 GN=ZNF347
MALTQGQVTFRDVALEFSQEEWTCLDPAQRTLYRDVMLENYRNLASLAGLSCFDLSLLSMLEQGKEPFTLESQVQLAGNPDGWEWLKAVLTALSSEFVMKDLLHKGKSNTGEVFQTVMLERQESQDLEGCSFREVQKNTHGLEYQCRDAEGNYKGVLLTQEGNLTHGRDEHDKRDARNKLLKNQLGLSLQSHLPELQLFQYEGKLYECNQVEKSFNNNSSVSPPQQMPYNVKTHLSKKYLKDFLSSLLLTQGQKANNWGSPYKSNGCGMVFPQNSHLASHQRSHTKEKPYKCYECGKAFRTRSNLTTHQVLHTGEKRYKCNECGKVFSRNSQLSQHQKLHTGEKPYKCNECGKVFTQNSHLVRHRGLHTGEKPYKCNECGKAFRARSSLALHQATHSGEKPYKCNECGKVFTQNSHLTNHWRLHTGEKPYKCNECGKAFGVRSSLALHLVLHTGEKPYKCHECGKVFRRNSHLARHQLLHTGEKPYKCNECGKAFRAHSNLTTHQVLHTGEKPYKCNECGKVFTQNSHLANHQRLHTGVKPYMCNECGKAFSVYSSLTTHQVLHTGEKPYKCNECGKVFTQNSHLARHRGLHTGEKPYKCNECGKVFRHNSYLSRHQRLHTGEKPYKYNEYGKAFSEHSNLTTHQVLHTGEKPYKCNECGKVFTQNSHLARHRRVHTGGKPYQCNECGKAFSQTSKLARHQRVHTGEKPYECNQCGKAFSVRSSLTTHQALHTGKKPYKCNECGKVFTQNSHLARHRGLHTGEKPYKCNECGKAFSQTSKLARHQRLHTGEKPYECGKPFSLCSSLTTHQTLHTGGKPYKCNVWKVLKSEFKPCKPSQNS
>sp|Q6IQ21|ZN770_HUMAN Zinc finger protein 770 OS=Homo sapiens OX=9606 GN=ZNF770 PE=1 SV=1
MMAENNLKMLKLQQCVVANKLPRNRPYVCNLCFKHFETPSKLARHYLLHTGQKPFECDVCHKTFRQLVHLERHQLTHSLPFKCSLCQRHFKNLKTFVKHQQLHNETYQNNVKQVRRLLEAKQEKSMYGVYNTFTTEERWALHPCSKSDPMYSMKRRKNLHACTLCGKMFPSQSKLDRHVLLHTGQRPFKCVLCTKSFRQSTHLKLHQLTHSEERPFQCCFCQKGFKLQSKLLKHKQLHTRNKAFRALLLKKRRTESRPLPNKLNANQGGFENGELGESEENNPLDVHSLYLVPFQCPKCEKCFESEQLLNEHSCFAARSGKLPSRFKRSYNYKTLVKKLLAKLKRARSKKLDNFQSEKKVFKKSFLRNCDLLSGEQSSEQTQRTFVGSLGKHGTYKTLGNRKKKTLTLPFSWQNMGKNLKGLLTTENLLSLDNSVNKKDLSLCGSSGEEFFNNCEVLQCGFSVPRENLRTRHKLCPCDKCEKVFPSLSKLKRHYLLHTGQRPFGCNLCGKSFRQSAHLKRHEQTHNEKSPYASLCQVEFGNFNNLSNHSGNNVNYNASQQCQAPGVQKYEVSESDQMSGVKAESQDFLPGSTGQPCLPNVLLESEQSNPFCSYSEHQEKNDVFLYRCSVCAKSFRSPSKLERHYLLHAGQKPFECSVCGKTFRQAPHWKRHQLTHFKERPQGKVVALDSVM
>sp|Q6ZN11|ZN793_HUMAN Zinc finger protein 793 OS=Homo sapiens OX=9606 GN=ZNF793 PE=2 SV=2
MLEYQLPVSFKDVVVGFTQEEWHRLSPAQRALYRDVMLETYSNLVSVGYEGTKPDVLLRLEQEEAPWLGEAACPGCHCWEDLWRVNLQRKRRQDMLLRPGAALSKKTLPKEKSCEYNKFGKLSLLSTDLFSSLQSPSNWNPCGKNLNHNLDLLGFKRNCAKKQDECYAYGKLLQRLNHGRRPNGEKPRGCSHCEKAFTQNPALMYKPAVSDSLLYKRKRVPPTEKPHVCSECGKAFCYKSEFLRHQRSHTGEKPYGCTDCGKAFSHKSTLLKHQRLHTGVRPFECFFCGKAFTQKSHRTEHQRTHTGERPFVCSECGKSFGEKSYLNVHRKMHTGERPYRCRECGKSFSQKSCLNKHWRTHTGEKPYGCNECGKAFYQKPNLSRHQKLHARKNAYRNENLLLVGNT
>sp|Q6ZN11-2|ZN793_HUMAN Isoform 2 of Zinc finger protein 793 OS=Homo sapiens OX=9606 GN=ZNF793
MLEYQLPVSFKDVVVGFTQEEWHRLSPAQRALYRDVMLETYSNLVSVGYEGTKPDVLLRLEQEEAPWLGEAACPGCHCWEDLWRVNLQRKRRQDMLLRPGAALSKKTLPKEKSCEYNKFGKLSLLSTDLFSSLQSPSNWNPCGKNLNHNLDLLGFKRNCAKKQDECYAYGKLLQRLNHGRRPNGEKPRGCSHCEKAFTQNPALMYKPAVSDSLLYKRKRVPPTEKPHVCSECGKAFCYKSEFLRHQRSHTGEKPYGCTDCGKAFSHKSTLLKHQRLHTGVRPFECFFCGKAFTQKSHRTEHQRTHTGERPFVCSECGKSFGEKSYLNVHRKMHTGERPYRCRECGKSFSQKSCLNKHWRTHFGESSLRSKSSNT
>sp|Q6ZN11-3|ZN793_HUMAN Isoform 3 of Zinc finger protein 793 OS=Homo sapiens OX=9606 GN=ZNF793
MLLRPGAALSKKTLPKEKSCEYNKFGKLSLLSTDLFSSLQSPSNWNPCGKNLNHNLDLLGFKRNCAKKQDECYAYGKLLQRLNHGRRPNGEKPRGCSHCEKAFTQNPALMYKPAVSDSLLYKRKRVPPTEKPHVCSECGKAFCYKSEFLRHQRSHTGEKPYGCTDCGKAFSHKSTLLKHQRLHTGVRPFECFFCGKAFTQKSHRTEHQRTHTGERPFVCSECGKSFGEKSYLNVHRKMHTGERPYRCRECGKSFSQKSCLNKHWRTHTGEKPYGCNECGKAFYQKPNLSRHQKLHARKNAYRNENLLLVGNT
>sp|Q9H5H4|ZN768_HUMAN Zinc finger protein 768 OS=Homo sapiens OX=9606 GN=ZNF768 PE=1 SV=2
MEREALPWGLEPQDVQSSDEMRSPEGYLRGNMSENEEEELSQQEGSGDYEVEELPFGLEPQSPGFEPQSPEFEPQSPRFEPESPGFESRSPGLVPPSPEFAPRSPESDSQSPEFESQSPRYEPQSPGYEPRSPGYEPRSPGYESESSRYESQNTELKTQSPEFEAQSSKFQEGAEMLLNPEEKSPLNLSVGVHPLDSFTQGFGEQPTGDLPLGPPFEMPTGALLSTPQFEMLQNPLGLTGALRGPGRRGGRARGGQGPRPNLCGLCGKSFGRGSTLLQHQRLHTGEKPYKCEVCSKAFSQSSDLLKHQRTHTGERPYKCPRCGKAFADSSYLLRHQRTHSGQKPYKCPHCGKAFGDSSYLLRHQRTHSHERPYSCTECGKCYSQNSSLRSHQRVHTGQRPFSCGLCGKSFSQRSALLPHARSHAREKPFKCPECGKRFGQSSVLALHARTHLPGRTYSCPDCGKTFNRSSTLLQHQRSHTGERPYRCAVCGKGFCRSSTLLQHHRVHSGERPYKCDDCGKAFSQSSDLLRHQRTHAAGRR
>sp|O95405|ZFYV9_HUMAN Zinc finger FYVE domain-containing protein 9 OS=Homo sapiens OX=9606 GN=ZFYVE9 PE=1 SV=2
MENYFQAEAYNLDKVLDEFEQNEDETVSSTLLDTKWNKLLDPPSHRLSFNPTLASVNESAVSNESQPQLKVFSLAHSAPLTTEEEDHCANGQDCNLNPELATMWLDENAVAEDQLLKRNYSWDDQCSAVEVGEKKCGNLACLPDEKNVLVVAVMHNCDKRTLQNDLQDCNNYNSQSLMDAFSCSLDNENRQTDQFSFSLNESTEKDMNSEKQMDPLNRPKTEGRSVNHLCPTSSDSLASVCSPSQLKDDGSLGRDPSMSALTSLTVDSVLSSQGTDGCPAVKKQENYLPDEDLTGKLSSPRTDLGSPNSFSHMSEGLLMKKEPAEESTTEESLRSGLPLLLKPDMPNGSGRNNDCERCSDCLVPNEVRADENEGYEHEETLGTTEFLNMTEHFSESQDMTNWKLTKLNEMNDSQVNEEKEKFLQLSQPEDTNGDSGGQCVGLADAGLDLKGTCLSESEECDFSTVLDTPAANYLSNGCDSYGMQDPGVSFVPKTLPSKEDSVTEEKELEESKSECYSNLYEQRGNEATEGSGLLLNSTGDLMKKNYLHNFCSQVPSVLGQSSPKVVASLPSLSVPFGGARPKQPSNLKLQLPKPLSDHLQNDFPANSGNNTKNKNDLLGKAKLGENSATNVCSPSLGNLSNVDTNGEHLESYEAELSTRPCLALAPDSPDNDLRAGQFGLSARKPFTTLGEVAPVWVPDSQAPNCMKCEARFTFTKRRHHCRACGKVFCASCCSLKCKLLYMDRKEARVCVLCHSVLMNAQAWENMMSASSQSPNPNNPAEYCSTLPPLQQAQASGALSSPPPTVMVPVGVLKHPGAEVAQPREQRRVWFADGLLPNGEVADAAKLTMNGTSSAGTLAVSHDPVKPVTTSPLPAETDLCLFSGSLTQVGSPVGSAMNLLPEDGLPPLLLSTGVKGDYAVEEKPSQLSVMQQLEDGGPDPLVFVLNANLLSMVKLVNYVNRKCWCFTTKGMHAVGQSELVLLLQCLPDEKCLPKDLFNHFVQLYRDALAGNVVSNLGHSFFSQSFLGSKEHGGFLYVTSTYQSLQDLVLPTPPYLFGLLLQKWETPWAKVFPLRLMLRLGAEYRLYPCPLFSVRFRKPLFGETGHTLMNLLADFRNYQYTLPVVQGLVVDMEVRKTSLKLPSNRYNEMMKAMNKSNEHVLAGGACFNEKADSHLVCVQNDDGNYQTQALSLHNQPRKVTGASFFVFSGALKSSSGYLAKSSLVEDGVMVQLTAENMDSLRQALREMKDFTLTCGKADAEEPQEHLHLQWVDDDKNVSKGVVSPLDGKSMETLTNVKLFHGSEYKANGKVLRWTEVFFLENDDQHNCLSDPADHSRLTEHVAKAFCLALCPHLKLLKEDGMTKLGLRVTLDSDQVGYQAGSNGQPLPSQYMNDLDSALVPVLHGGACQLSEGPVVMELLFYLLENLV
>sp|O95405-2|ZFYV9_HUMAN Isoform 2 of Zinc finger FYVE domain-containing protein 9 OS=Homo sapiens OX=9606 GN=ZFYVE9
MENYFQAEAYNLDKVLDEFEQNEDETVSSTLLDTKWNKLLDPPSHRLSFNPTLASVNESAVSNESQPQLKVFSLAHSAPLTTEEEDHCANGQDCNLNPELATMWLDENAVAEDQLLKRNYSWDDQCSAVEVGEKKCGNLACLPDEKNVLVVAVMHNCDKRTLQNDLQDCNNYNSQSLMDAFSCSLDNENRQTDQFSFSLNESTEKDMNSEKQMDPLNRPKTEGRSVNHLCPTSSDSLASVCSPSQLKDDGSLGRDPSMSALTSLTVDSVLSSQGTDGCPAVKKQENYLPDEDLTGKLSSPRTDLGSPNSFSHMSEGLLMKKEPAEESTTEESLRSGLPLLLKPDMPNGSGRNNDCERCSDCLVPNEVRADENEGYEHEETLGTTEFLNMTEHFSESQDMTNWKLTKLNEMNDSQVNEEKEKFLQLSQPEDTNGDSGGQCVGLADAGLDLKGTCLSESEECDFSTVLDTPAANYLSNGCDSYGMQDPGVSFVPKTLPSKEDSVTEEKELEESKSECYSNLYEQRGNEATEGSGLLLNSTGDLMKKNYLHNFCSQVPSVLGQSSPKVVASLPSLSVPFGGARPKQPSNLKLQLPKPLSDHLQNDFPANSGNNTKNKNDLLGKAKLGENSATNVCSPSLGNLSNVDTNGEHLESYEAELSTRPCLALAPDSPDNDLRAGQFGLSARKPFTTLGEVAPVWVPDSQAPNCMKCEARFTFTKRRHHCRACGKVFCASCCSLKCKLLYMDRKEARVCVLCHSVLMNVAQPREQRRVWFADGLLPNGEVADAAKLTMNGTSSAGTLAVSHDPVKPVTTSPLPAETDLCLFSGSLTQVGSPVGSAMNLLPEDGLPPLLLSTGVKGDYAVEEKPSQLSVMQQLEDGGPDPLVFVLNANLLSMVKLVNYVNRKCWCFTTKGMHAVGQSELVLLLQCLPDEKCLPKDLFNHFVQLYRDALAGNVVSNLGHSFFSQSFLGSKEHGGFLYVTSTYQSLQDLVLPTPPYLFGLLLQKWETPWAKVFPLRLMLRLGAEYRLYPCPLFSVRFRKPLFGETGHTLMNLLADFRNYQYTLPVVQGLVVDMEVRKTSLKLPSNRYNEMMKAMNKSNEHVLAGGACFNEKADSHLVCVQNDDGNYQTQALSLHNQPRKVTGASFFVFSGALKSSSGYLAKSSLVEDGVMVQLTAENMDSLRQALREMKDFTLTCGKADAEEPQEHLHLQWVDDDKNVSKGVVSPLDGKSMETLTNVKLFHGSEYKANGKVLRWTEVFFLENDDQHNCLSDPADHSRLTEHVAKAFCLALCPHLKLLKEDGMTKLGLRVTLDSDQVGYQAGSNGQPLPSQYMNDLDSALVPVLHGGACQLSEGPVVMELLFYLLENLV
>sp|O95405-3|ZFYV9_HUMAN Isoform 3 of Zinc finger FYVE domain-containing protein 9 OS=Homo sapiens OX=9606 GN=ZFYVE9
MENYFQAEAYNLDKVLDEFEQNEDETVSSTLLDTKWNKLLDPPSHRLSFNPTLASVNESAVSNESQPQLKVFSLAHSAPLTTEEEDHCANGQDCNLNPELATMWLDENAVAEDQLLKRNYSWDDQCSAVEVGEKKCGNLACLPDEKNVLVVAVMHNCDKRTLQNDLQDCNNYNSQSLMDAFSCSLDNENRQTDQFSFSLNESTEKDMNSEKQMDPLNRPKTEGRSVNHLCPTSSDSLASVCSPSQLKDDGSLGRDPSMSALTSLTVDSVLSSQGTDGCPAVKKQENYLPDEDLTGKLSSPRTDLGSPNSFSHMSEGLLMKKEPAEESTTEESLRSGLPLLLKPDMPNGSGRNNDCERCSDCLVPNEVRADENEGYEHEETLGTTEFLNMTEHFSESQDMTNWKLTKLNEMNDSQVNEEKEKFLQLSQPEDTNGDSGGQCVGLADAGLDLKGTCLSESEECDFSTVLDTPAANYLSNGCDSYGMQDPGVSFVPKTLPSKEDSVTEEKELEESKSECYSNLYEQRGNEATEGSGLLLNSTGDLMKKNYLHNFCSQVPSVLGQSSPKVVASLPSLSVPFGGARPKQPSNLKLQLPKPLSDHLQNDFPANSGNNTKNKNDLLGKAKLGENSATNVCSPSLGNLSNVDTNGEHLESYEAELSTRPCLALAPDSPDNDLRAGQFGLSARKPFTTLGEVAPVWVPDSQAPNCMKCEARFTFTKRRHHCRACGKVFCASCCSLKCKLLYMDRKEARVCVLCHSVLMNGKY
>sp|Q86VK4|ZN410_HUMAN Zinc finger protein 410 OS=Homo sapiens OX=9606 GN=ZNF410 PE=1 SV=2
MLSDELESKPELLVQFVQNTSLPLGQGLVESEAKDLTCLSLLPVTEASECSRLMLPDDTTNHSNSSKEVPSSAVLRSLRVNVGPDGEETRAQTVQKSPEFLSTSESSSLLQDLQPSDSTSFLLLNLTRAGLGSSAEHLVFVQDEAEDSGNDFLSSESTDSSLPWFLRVQELAHDSLLAATRAQLAKNAKTSSNGENVHLGSGDGQSKDSGPLPQVEKKLKCTVEGCDRTFVWPAHFKYHLKTHRNDRSFLCPAEGCGKSFYVLQRLKVHMRTHNGEKPFMCHESGCGKQFTTAGNLKNHRRLHTGEKPFLCEAQGCGRSFAEYSSLRKHLVVHSGEKPHQCQVCGKTFSQSGSRNVHMRKHHLQLGAAGSQEQEQTAEPLMGSSLLEEASVPSKNLVSMNSQPSLGGESLNLPNTNSLLGVDDEVLAEGSPRSLSSVPDVTHHLVTMQSGRQSYEVSVLTAVNPQELLNQGDLTERRT
>sp|Q86VK4-2|ZN410_HUMAN Isoform 2 of Zinc finger protein 410 OS=Homo sapiens OX=9606 GN=ZNF410
MLSDELESKPELLVQFVQNTSLPLGQGLVESEAKDLTCLSLLPVTEASECSRLMLPDDTTNHSNSSKEVPSSAVLRSLRVNVGPDGEETRAQTVQKSPEFLSTSESSSLLQDLQPSDSTSFLLLNLTRAGLGSSAEHLVFVQDEAEDSGNDFLSSESTDSSLPWFLRVQELAHDSLLAATRAQLAKNAKTSSNGENVHLGSGDGQSKDSGPLPQVEKKLKCTVEGCDRTFVWPAHFKYHLKTHRRLWEKLLCAAEAEGAHEDPQWREALYVP
>sp|Q86VK4-3|ZN410_HUMAN Isoform 3 of Zinc finger protein 410 OS=Homo sapiens OX=9606 GN=ZNF410
MLSDELESKPELLVQFVQNTSLPLGQGLVESEAKDLTCLSLLPVTEASECSRLMLPDDTTNHSNSSKEVPSSAVLRSLRVNVGPDGEETRAQTVQKSPEFLSTSESSSLLQDLQPSDSTSFLLLNLTRAGLGSSAEHLVFVQDEAEDSGNDFLSSESTDSSLPWFLRVQELAHDSLLAATRAQLAKNAKTSSNGENVHLGSGDGQSKDSGPLPQVEKKLKCTVEGCDRTFVWPAHFKYHLKTHRNDRSFLCPAEGCGKSFYVLQRLKVHMRTHNGEKPFMCHESGCGKQFTTAGNLKNHRRLHTGEKPFLCEAQGCGRSFAEYSSLRKHLVVHSGEKPHQCQVCGKTFSQSGSRNVHMRKHHLQLGAAGSQEQEQTEVLAEGSPRSLSSVPDVTHHLVTMQSGRQSYEVSVLTAVNPQELLNQGDLTERRT
>sp|Q86VK4-4|ZN410_HUMAN Isoform 4 of Zinc finger protein 410 OS=Homo sapiens OX=9606 GN=ZNF410
MLSDELESKPELLVQFVQNTSLPLGQGLVESEAKDLTCLSLLPVTEASECSRLMLPGLGSSAEHLVFVQDEAEDSGNDFLSSESTDSSLPWFLRVQELAHDSLLAATRAQLAKNAKTSSNGENVHLGSGDGQSKDSGPLPQVEKKLKCTVEGCDRTFVWPAHFKYHLKTHRNDRSFLCPAEGCGKSFYVLQRLKVHMRTHNGEKPFMCHESGCGKQFTTAGNLKNHRRLHTGEKPFLCEAQGCGRSFAEYSSLRKHLVVHSGEKPHQCQVCGKTFSQSGSRNVHMRKHHLQLGAAGSQEQEQTAEPLMGSSLLEEASVPSKNLVSMNSQPSLGGESLNLPNTNSLLGVDDEVLAEGSPRSLSSVPDVTHHLVTMQSGRQSYEVSVLTAVNPQELLNQGDLTERRT
>sp|Q86VK4-5|ZN410_HUMAN Isoform 5 of Zinc finger protein 410 OS=Homo sapiens OX=9606 GN=ZNF410
MLSDELESKPELLVQFVQNTSLPLGQGLVESEAKDLTCLSLLPVTEASECSRLMLPEPVPWREEDGKSGCSDLNDTTNHSNSSKEVPSSAVLRSLRVNVGPDGEETRAQTVQKSPEFLSTSESSSLLQDLQPSDSTSFLLLNLTRAGLGSSAEHLVFVQDEAEDSGNDFLSSESTDSSLPWFLRVQELAHDSLLAATRAQLAKNAKTSSNGENVHLGSGDGQSKDSGPLPQVEKKLKCTVEGCDRTFVWPAHFKYHLKTHRNDRSFLCPAEGCGKSFYVLQRLKVHMRTHNGEKPFMCHESGCGKQFTTAGNLKNHRRLHTGEKPFLCEAQGCGRSFAEYSSLRKHLVVHSGEKPHQCQVCGKTFSQSGSRNVHMRKHHLQLGAAGSQEQEQTAEPLMGSSLLEEASVPSKNLVSMNSQPSLGGESLNLPNTNSLLGVDDEVLAEGSPRSLSSVPDVTHHLVTMQSGRQSYEVSVLTAVNPQESLAPLPRLECSGAFSAHCNLCLPGSSDSPASAS
>sp|Q7L3S4|ZN771_HUMAN Zinc finger protein 771 OS=Homo sapiens OX=9606 GN=ZNF771 PE=1 SV=1
MPGEQQAEEEEEEEMQEEMVLLVKGEEDEGEEKYEVVKLKLPMDNKEVPGEAPAPSADPARPHACPDCGRAFARRSTLAKHARTHTGERPFGCTECGRRFSQKSALTKHGRTHTGERPYECPECDKRFSAASNLRQHRRRHTGEKPYACAHCGRRFAQSSNYAQHLRVHTGEKPYACPDCGRAFGGSSCLARHRRTHTGERPYACADCGTRFAQSSALAKHRRVHTGEKPHRCAVCGRRFGHRSNLAEHARTHTGERPYPCAECGRRFRLSSHFLRHRRAHMRRRLYLCAGCGRDFKLPPGATAATATERCPECEGS
>sp|Q96NI8|ZN570_HUMAN Zinc finger protein 570 OS=Homo sapiens OX=9606 GN=ZNF570 PE=2 SV=1
MAVGLLKAMYQELVTFRDVAVDFSQEEWDCLDSSQRHLYSNVMLENYRLLVSLGLCFSKPSVLLLLEQGKAPWMVKRELTKGLCSGWEPLCETEELTPKQDFYEEHQSQKLLETLTSYNLEYSSLREEWKCEGYFERQPGNQKACFKEELLTHEEPLFDEREQEYKSWGSFHQNPLLCTQKLLPKEEKVHKHDTQKRSFKKNLMALKPKSVCAEKKLLKCNDCEKVFSQSSSLTLHQRLHTGEKPYKCLECGKAFSQRSNLVQHQRLHTGEKPYECKECRKAFSQNAHLVQHLRVHTGEKPYECKVCRKAFSQFAYLAQHQRVHTGEKPYECLECGKAFSNRSSLAQHQRVHTGEKPYECNVCGKAFSLRAYLTVHQRLHTGERPYECKECGKAFSQNSHLAQHQRLHTGEKPYKCQECRKAFSQLAYLAQHQRVHTGEKPYECLECGKAFSNDSSLTQHQRVHTGEKPYECTVCGKAFSYCGSLAQHQRLHTGERPYECKECKKTFRQHAHLAHHQRLHLGESLSPPNPVNHQVL
>sp|Q96NI8-2|ZN570_HUMAN Isoform 2 of Zinc finger protein 570 OS=Homo sapiens OX=9606 GN=ZNF570
MALKPKSVCAEKKLLKCNDCEKVFSQSSSLTLHQRLHTGEKPYKCLECGKAFSQRSNLVQHQRLHTGEKPYECKECRKAFSQNAHLVQHLRVHTGEKPYECKVCRKAFSQFAYLAQHQRVHTGEKPYECLECGKAFSNRSSLAQHQRVHTGEKPYECNVCGKAFSLRAYLTVHQRLHTGERPYECKECGKAFSQNSHLAQHQRLHTGEKPYKCQECRKAFSQLAYLAQHQRVHTGEKPYECLECGKAFSNDSSLTQHQRVHTGEKPYECTVCGKAFSYCGSLAQHQRLHTGERPYECKECKKTFRQHAHLAHHQRLHLGESLSPPNPVNHQVL
>sp|A0A087WW87|KV240_HUMAN Immunoglobulin kappa variable 2-40 OS=Homo sapiens OX=9606 GN=IGKV2-40 PE=3 SV=2
MRLPAQLLGLLMLWVPGSSEDLVMTQTPLSLPVTPGEPASLSCRSSQSLLDSDDGNTYLDWYLQKPGQSPQLLLYTLSYRASGVPDRFSGSGSGTDFTLKLSRVEAEDVGVYYCMQRLEFP
>sp|P06239|LCK_HUMAN Tyrosine-protein kinase Lck OS=Homo sapiens OX=9606 GN=LCK PE=1 SV=6
MGCGCSSHPEDDWMENLDVCENCHYPLVPLDGKGTLLLRNGSEVRDPLVTYEGSNPPASPLQDNLVLALHSYEPSHDGDLGFEKGEQLRLLEQSGEWWKAQSLTTGQEGFLPFNFVAKANSLEPEPWFFKNLSRKDAERQLLAPGNTHGSFLLRESESTAGSFSLSVRDFDQNQGEVVKHYKLRNLDNGGFYLSPRLTFPGLHELVRHYTNASDGLCTRLSRPCQTQKPQKPWWEDEWEVPRETLKLVERLGAGQFGEVWMGYYNGHTKVAVKSLKQGSMSPDAFLAEANLMKQLQHQRLVRLYAVVTQEPLYLLTEYMENGSLVDFLKTPSGLKLTLNKLLDMAAQLAEGMAFLEERNYLHRDLRAANLLVSDTLSCKLADFGLARLLEDNEYTAREGAKFPLKWTAPEALNYGTFTLKSDVWSFGLLLTELVTHGRLPYPGMTNPEVLQNLERGYRMVRPDNCPEELYQLMRLCWKERPEDRPTFDYLRSVLEDFFTATEGQYQPQP
>sp|P06239-2|LCK_HUMAN Isoform Short of Tyrosine-protein kinase Lck OS=Homo sapiens OX=9606 GN=LCK
MGCGCSSHPEDDWMENLDVCENCHYPLVPLDGKGTLLLRNGSEVRDPLVTYEGSNPPASPLQDNLVLALHSYEPSHDGDLGFEKGEQLRLLEQSGEWWKAQSLTTGQEGFLPFNFVAKANSLEPEPWFFKNLSRKDAERQLLAPGNTHGSFLLRESESTAGSFSLSVRDFDQNQGEVVKHYKLRNLDNGGFYLSPRLTFPGLHELVRHYTNASDGLCTRLSRPCQTQKPQKPWWEDEWEVPRETLKLVERLGAGQFGEVWMGYYNGHTKVAVKSLKQGSMSPDAFLAEANLMKQLQHQRLVRLYAVVTQEPLYLLTEYMENGSLVDFLKTPSGLKLTLNKLLDMAAQVRRLGRGAGQGNRPVT
>sp|P06239-3|LCK_HUMAN Isoform 3 of Tyrosine-protein kinase Lck OS=Homo sapiens OX=9606 GN=LCK
MGCGCSSHPEDDWMENLDVCENCHYPLVPLDGKGTLLLRNGSEVRDPLVTYEGSNPPASPLQDNLVLALHSYEPSHDGDLGFEKGEQLRLLEQSGEWWKAQSLTTGQEGFLPFNFVAKANSLEPEPWFFKNLSRKDAERQLLAPGNTHGSFLLRESESTAGSFSLSVRDFDQNQGEVVKHYKLRNLDNGGFYLSPRLTFPGLHELVRHYTNASDGLCTRLSRPCQTQKPQKPWWEDEWEVPRETLKLVERLGAGQFGEVWMGYYNGHTKVAVKSLKQGSMSPDAFLAEANLMKQLQHQRLVRLYAVVTQEPLYLLTEYMENDTLLDSQLEEKGLGASPWGNLGQQLLLLPTGSLVDFLKTPSGLKLTLNKLLDMAAQLAEGMAFLEERNYLHRDLRAANLLVSDTLSCKLADFGLARLLEDNEYTAREGAKFPLKWTAPEALNYGTFTLKSDVWSFGLLLTELVTHGRLPYPGMTNPEVLQNLERGYRMVRPDNCPEELYQLMRLCWKERPEDRPTFDYLRSVLEDFFTATEGQYQPQP
>sp|P19256|LFA3_HUMAN Lymphocyte function-associated antigen 3 OS=Homo sapiens OX=9606 GN=CD58 PE=1 SV=1
MVAGSDAGRALGVLSVVCLLHCFGFLSCFSQQLYGVVYGNVTFHVPSNVPLKEVLWKKQKDKVAELENSEFRAFSSFKNRVYLDTVSGSLTLYNLTSSDEDEYEMESPNLTDTMKFFLYVLESLPSPTLTCALTNGSLEVQCMLPEHYNSHRGLLMYSWDCPMEQCKRNSTSLYFKMENDLPQKLQCTLSNPLFNTTSSLLLTTCLPSSGHSRHRYALLPLPLAVLTTCLVLYMNGLLKCDRKPDRTNSN
>sp|P19256-2|LFA3_HUMAN Isoform 2 of Lymphocyte function-associated antigen 3 OS=Homo sapiens OX=9606 GN=CD58
MVAGSDAGRALGVLSVVCLLHCFGFLSCFSQQLYGVVYGNVTFHVPSNVPLKEVLWKKQKDKVAELENSEFRAFSSFKNRVYLDTVSGSLTLYNLTSSDEDEYEMESPNLTDTMKFFLYVLESLPSPTLTCALTNGSLEVQCMLPEHYNSHRGLLMYSWDCPMEQCKRNSTSLYFKMENDLPQKLQCTLSNPLFNTTSSLLLTTCLPSSGHSRHRYALLPLPLAVLTTCLVLYMNVL
>sp|P19256-3|LFA3_HUMAN Isoform 3 of Lymphocyte function-associated antigen 3 OS=Homo sapiens OX=9606 GN=CD58
MVAGSDAGRALGVLSVVCLLHCFGFLSCFSQQLYGVVYGNVTFHVPSNVPLKEVLWKKQKDKVAELENSEFRAFSSFKNRVYLDTVSGSLTLYNLTSSDEDEYEMESPNLTDTMKFFLYVLESLPSPTLTCALTNGSLEVQCMLPEHYNSHRGLLMYSWDCPMEQCKRNSTSLYFKMENDLPQKLQCTLSNPLFNTTSSLLLTTCLPSSGHSRHRYALLPLPLAVLTTCLVLYMNGLLKCDRKPDRTK
>sp|Q6P4R8|NFRKB_HUMAN Nuclear factor related to kappa-B-binding protein OS=Homo sapiens OX=9606 GN=NFRKB PE=1 SV=2
MDSLDHMLTDPLELGPCGDGHGTRLMEDCLLGGTRVSLPEDLLEDPELFFDVVSLSTWQEVLSDSQREHLQQFLPQFPEDSAEQQNELLLALFSGENFRFGNPLHLAQKLFRDGHFNPEVVKYRQLCFKSQYKRYLNSQQQYFHRLLKQLLASRSDLLEMARRSGPALPFRQKRPSPSRTPEEREWRTQQRYLKVLREVKEECGDTALSSDEEDLSSWLPSSPARSPSPAVPLRVVPTLSTTDMKTADKVELGDSDLKLMLKKHHEKRKHQPDHPDLLTGDLTLNDLMTRVNAGRKGSLAALYDLAVLKKKVKEKEEKKKKKLKTLKSEAEDLAEPLSSTEGVAPLSQAPSPLALPALKEEPLEDLKPCLGLNELSSSFFSLLLELLLLESQASLPMLEERVLDWQSSPASSLNSWFSAAPNWAELVLPALQYLAGESRAVPSSFSPFVEFKEKTQQWKLLGQSQDNEKELAALFQLWLETKDQAFCKQENEDSSDATTPVPRVRTDYVVRPSTGEEKRVFQEQERYRYSQPHKAFTFRMHGFESVVGPVKGVFDKETSLNKAREHSLLRSDRPAYVTLLSLVRDAAARLPNGEGTRAELCELLKDSQFLAPDVTSTQVNTVVSGALDRLHYEKDPCVKYDLGRKLWLYLHRDRSEEEFERLHQAQAAAAKARKALQQKPKPPSKVKSSSKESSLKVLSSGPSEQSQMSLSDSSMPPTPVTPVTPTTPALPALPLSPPPVSAVNKSGPSTVSEPAKSSSGVLLVSSPTMPHLGTMLSPASSQTAPSSQAAARVVSHSGSAGLSQVRVVAQPSLPAVPQQSGGPAQTLPQMPAGPQLRVPATATQTKVVPQTVMATVPVKAQTTAATVQRPGPGQTGLTVTSLPATASPVSKPATSSPGTSAPSASTAAVLQNVTGQNLLKQVALTGQLGVKPQTGNSLPLTATNFRLQGKDVLRLPPSSLTTDAKGQTVLRLTPDMMATLAKSQVTTVKLTQDLFGTGGNTTGKGLSATLHVTSNPVHAADSPAKASSASAPSSTPTGTTVVKVTPDLKPTEASSSAFRLMPALGVSVADQKGKSTVASSEAKPAATLRLVQGLGVMPPKAGQTLTVATHAKQGASVASGSGTVHTSAVSLPSMNAAVSKTVAVASGAASTPLSLSTGAPTVRQVPVSTTVVSTSQAGKLPTRLTVPLSVLSQPMKGKSVVTAPLLKGNLGANLSGLGRNLLLTTMPAGTKLLAGNKPVSFLTAQQLQQLQQQGQATQVRLQTVPASHLQQGTASGSSKAVSTVVVTTAPSPKQAPEQQ
>sp|Q6P4R8-2|NFRKB_HUMAN Isoform 2 of Nuclear factor related to kappa-B-binding protein OS=Homo sapiens OX=9606 GN=NFRKB
MHVFVQSTCGEETMDSLDHMLTDPLELGPCGDGHGTRLMEDCLLGGTRVSLPEDLLEDPELFFDVVSLSTWQEVLSDSQREHLQQFLPQFPEDSAEQQNELLLALFSGENFRFGNPLHLAQKLFRDGHFNPEVVKYRQLCFKSQYKRYLNSQQQYFHRLLKQLLASRSDLLEMARRSGPALPFRQKRPSPSRTPEEREWRTQQRYLKVLREVKEECGDTALSSDEEATLDLQEQFSFEDLSSWLPSSPARSPSPAVPLRVVPTLSTTDMKTADKVELGDSDLKLMLKKHHEKRKHQPDHPDLLTGDLTLNDLMTRVNAGRKGSLAALYDLAVLKKKVKEKEEKKKKKLKTLKSEAEDLAEPLSSTEGVAPLSQAPSPLALPALKEEPLEDLKPCLGLNELSSSFFSLLLELLLLESQASLPMLEERVLDWQSSPASSLNSWFSAAPNWAELVLPALQYLAGESRAVPSSFSPFVEFKEKTQQWKLLGQSQDNEKELAALFQLWLETKDQAFCKQENEDSSDATTPVPRVRTDYVVRPSTGEEKRVFQEQERYRYSQPHKAFTFRMHGFESVVGPVKGVFDKETSLNKAREHSLLRSDRPAYVTLLSLVRDAAARLPNGEGTRAELCELLKDSQFLAPDVTSTQVNTVVSGALDRLHYEKDPCVKYDLGRKLWLYLHRDRSEEEFERLHQAQAAAAKARKALQQKPKPPSKVKSSSKESSLKVLSSGPSEQSQMSLSDSSMPPTPVTPVTPTTPALPALPLSPPPVSAVNKSGPSTVSEPAKSSSGVLLVSSPTMPHLGTMLSPASSQTAPSSQAAARVVSHSGSAGLSQVRVVAQPSLPAVPQQSGGPAQTLPQMPAGPQLRVPATATQTKVVPQTVMATVPVKAQTTAATVQRPGPGQTGLTVTSLPATASPVSKPATSSPGTSAPSASTAAVLQNVTGQNLLKQVALTGQLGVKPQTGNSLPLTATNFRLQGKDVLRLPPSSLTTDAKGQTVLRLTPDMMATLAKSQVTTVKLTQDLFGTGGNTTGKGLSATLHVTSNPVHAADSPAKASSASAPSSTPTGTTVVKVTPDLKPTEASSSAFRLMPALGVSVADQKGKSTVASSEAKPAATLRLVQGLGVMPPKAGQTLTVATHAKQGASVASGSGTVHTSAVSLPSMNAAVSKTVAVASGAASTPLSLSTGAPTVRQVPVSTTVVSTSQAGKLPTRLTVPLSVLSQPMKGKSVVTAPLLKGNLGANLSGLGRNLLLTTMPAGTKLLAGNKPVSFLTAQQLQQLQQQGQATQVRLQTVPASHLQQGTASGSSKAVSTVVVTTAPSPKQAPEQQ
>sp|Q6P4R8-3|NFRKB_HUMAN Isoform 3 of Nuclear factor related to kappa-B-binding protein OS=Homo sapiens OX=9606 GN=NFRKB
MDSLDHMLTDPLELGPCGDGHGTRLMEDCLLGGTRVSLPEDLLEDPELFFDVVSLSTWQEVLSDSQREHLQQFLPQFPEDSAEQQNELLLALFSGENFRFGNPLHLAQKLFRDGHFNPEVVKYRQLCFKSQYKRYLNSQQQYFHRLLKQLLASRSDLLEMARRSGPALPFRQKRPSPSRTPEEREWRTQQRYLKVLREVKEECGDTALSSDEEDLSSWLPSSPARSPSPAVPLRVVPTLSTTDMKTADKVELGDSDLKLMLKKHHEKRKHQPDHPDLLTGDLTLNDLMTRVNAGRKGSLAALYDLAVLKKKVKEKEEKKKKKLKTLKSEAEDLAEPLSSTEGVAPLSQAPSPLALPALKEEPLEDLKPCLGLNELSSSFFSLLLELLLLESQASLPMLEERVLDWQSSPASSLNSWFSAAPNWAELVLPALQYLAGESRAVPSSFSPFVEFKEKTQQWKLLGQSQDNEKELAALFQLWLETKDQAFCKQENEDSSDATTPVPRVRTDYVVRPSTGEEKRVFQEQERYRYSQPHKAFTFRMHGFESVVGPVKGVFDKETSLNKAREHSLLRSDRPAYVTLLSLVRDAAARLPNGEGTRAELCELLKDSQFLAPDVTSTQVNTVVSGALDRLHYEKDPCVKYDLGRKLWLYLHRDRSEEEFERLHQAQAAAAKARKALQQKPKPPSKVSSSKESSLKVLSSGPSEQSQMSLSDSSMPPTPVTPVTPTTPALPALPLSPPPVSAVNKSGPSTVSEPAKSSSGVLLVSSPTMPHLGTMLSPASSQTAPSSQAAARVVSHSGSAGLSQVRVVAQPSLPAVPQQSGGPAQTLPQMPAGPQLRVPATATQTKVVPQTVMATVPVKAQTTAATVQRPGPGQTGLTVTSLPATASPVSKPATSSPGTSAPSASTAAVLQNVTGQNLLKQVALTGQLGVKPQTGNSLPLTATNFRLQGKDVLRLPPSSLTTDAKGQTVLRLTPDMMATLAKSQVTTVKLTQDLFGTGGNTTGKGLSATLHVTSNPVHAADSPAKASSASAPSSTPTGTTVVKVTPDLKPTEASSSAFRLMPALGVSVADQKGKSTVASSEAKPAATLRLVQGLGVMPPKAGQTLTVATHAKQGASVASGSGTVHTSAVSLPSMNAAVSKTVAVASGAASTPLSLSTGAPTVRQVPVSTTVVSTSQAGKLPTRLTVPLSVLSQPMKGKSVVTAPLLKGNLGANLSGLGRNLLLTTMPAGTKLLAGNKPVSFLTAQQLQQLQQQGQATQVRLQTVPASHLQQGTASGSSKAVSTVVVTTAPSPKQAPEQQ
>sp|A0A0A6YYL3|POTEB_HUMAN POTE ankyrin domain family member B OS=Homo sapiens OX=9606 GN=POTEB PE=1 SV=1
MVAEVCSMPAASAVKKPFDLRSKMGKWCHHRFPCCRGSGTSNVGTSGDHDDSFMKTLRSKMGKWCCHCFPCCRGSGKSNVGTWGDYDDSAFMEPRYHVRREDLDKLHRAAWWGKVPRKDLLVMLRDTDMNKRDKQKRTALHLASANGNSEVVQLLLDRRCQLNVLDNKKRTALLKAVQCQEDECVLMLLEHGADGNLQDEYGNTALHYALYNEDKLMAKALLLYGADLESKNKCGLTPLLLGVHEQKQEVVKFLLKKKANLNALDRYGRTALLLAVCCGSASLVNLLLEQNVDVSSQDLSGQTAREYAVSSHHHVLCELLSDYKEKQMLKLSSENSNPEQDLKLTSEEESQRLKVSENSQPEKMSQEPELNKDCDREVEEELKKHGSNPVGLPENLTNGASAGNGDDGLLPQRKSRKPENQQFPDTENEEYHSDEQNDTQKQLSEEQNTGLSQDELLTNKQKQLEVAEKEMNSELSLSHKKEEDLLRENSMLREELAKLRLELDETKHQNQLRENKLLEELESVKEKLLKTLQLNEEALTKTSL
>sp|Q6P5Z2|PKN3_HUMAN Serine/threonine-protein kinase N3 OS=Homo sapiens OX=9606 GN=PKN3 PE=1 SV=1
MEEGAPRQPGPSQWPPEDEKEVLRRALQKELKLKEGVENLRRVATDRRHLGHVQQLLRSSNRRLEQLHGELRELHARLLLPGPGPGPAEPVASGPRPWAEQLRARHLEALRRQLHVELKVKQGAENMTHTCASGTPKERKLLAAAQQMLRDSQLKVALLRMKLSSLEASGSPEPGPELLAEELQHRLHVEAAVAEGAKNVVKLLSSRRTQDRKALAEAQAQLQESSQKLDLLRLALEQLLEQLPPAHPLRSRVTRELRAAVPGYPQPSGTPVKPTALTGTLQVRLLGCEQLLTAVPGRSPAAALASSPSEGWLRTKAKHQRGRGELASEVLAVLKVDNRVVGQTGWGQVAEQSWDQTFVLPLERARELELGVHWRDWRQLCGVAFLRLEDFLDNACHQLSLSLVPQGLLFAQVTFCDPVLERRPRLQRQERLFSKRRGQDFLRASQMNLGMAAWGRLVMNLLPPCSSPSTLSPPKGCPRTPTTLREASDPATPSNFLPKKTPLGEEMTPPPKPPRLYLPQEPTSEETPRTKRPHMEPRTRRGPSPPASPTRKPPRLQDFRCLAVLGRGHFGKVLLVQFKGTGKYYALKALKKQEVLSRDELESLYCEKRLLEAVGCTGHPFLLSLLACFQTSSHACFVTEFVPGGDLMMQLHEDVFPEPQARFYVACVVLGLQFLHEKKLLYRDLKLDNLLLDAQGFLKLADFGLCKEGLGFGDRTSTFCGTPEFLAPEVLTQEAYTRAVDWWGLGVLLYEMLVGECPFPGDTEEEVFDCLVNMDAPYPGFLSVQGLEFLQKLLQKCPEKRLGAGEQDAEELKVQPFFRTTNWQALLARTLQPPFVPTLCGPADLRYFEGEFTGLPPALTPPAPHSLLTARQQAAFRDFDFVSERFLEP
>sp|O75400|PR40A_HUMAN Pre-mRNA-processing factor 40 homolog A OS=Homo sapiens OX=9606 GN=PRPF40A PE=1 SV=2
MRPGTGAERGGLMVSEMESHPPSQGPGDGERRLSGSSLCSGSWVSADGFLRRRPSMGHPGMHYAPMGMHPMGQRANMPPVPHGMMPQMMPPMGGPPMGQMPGMMSSVMPGMMMSHMSQASMQPALPPGVNSMDVAAGTASGAKSMWTEHKSPDGRTYYYNTETKQSTWEKPDDLKTPAEQLLSKCPWKEYKSDSGKPYYYNSQTKESRWAKPKELEDLEGYQNTLVAGSLLTKSNLHAMLKAEESSKQEECTTTSTAPVPTTELPTTMSTMAAAEAAAAVVAAAAAAAAAAAAANANASTSASNTVSGTVPVVPEPEVTSLVATVVDNENTVTLSTEEQAQLTSTPALQDQSVEVSSNTGEETSKQETVADFTPKKEEEESQPAKKTYTWNTKEEAKQAFKELLKEKRVPSNASWEQAMKMLLNDPRYSALAKLSEKKQAFNAYKVQTEKEEKEEARSKYKEAKESFQRFLENHEKMTSTTRYKKAEQMFGEMEVWNALSERDRLELYEDVLFFLSKKEKEQAKQLRKRNWEALKNLLDNMANVTYSTTWSEAQQYLMDNPTFAEDEELQNMDKEDALLCFEEHLRALEKEEEEEKQKSLLRERRRQRKNRESFQLFLDELHEHGQLHSMSSWMELYPTLSSDLRFTNMLGQPGSTALDLFKFYVEDLKARYHDEKKLLKDLLKDKGFVVEVNTTFEDFVALLSSTKRSTTLDAGNLKLAFNSLLEKAEAREREREKEEARKMKRKESAFKSMLKQAAPPLELDAVWEDLRERFVKEPAFEDLTLESERKRLFKDFMHVLEHECQHHHSKNKKHSKKSKKHHRKRSRSRSGSDSDDDDSHSKKKRQRSESRSASEHSSSAESERSYKKSKKHKKKSKKRRHKSDSPESDAEREKDKKEKDRESEKDRTRQRSESKHKSPKKKTGKDSGNWDTSGSELSEGELEKRRRTLLEQLDDDQ
>sp|O75400-2|PR40A_HUMAN Isoform 2 of Pre-mRNA-processing factor 40 homolog A OS=Homo sapiens OX=9606 GN=PRPF40A
MCSGSGRRRSSLSPTMRPGTGAERGGLMMGHPGMHYAPMGMHPMGQRANMPPVPHGMMPQMMPPMGGPPMGQMPGMMSSVMPGMMMSHMSQASMQPALPPGVNSMDVAAGTASGAKSMWTEHKSPDGRTYYYNTETKQSTWEKPDDLKTPAEQLLSKCPWKEYKSDSGKPYYYNSQTKESRWAKPKELEDLEGYQNTLVAGSLLTKSNLHAMLKAEESSKQEECTTTSTAPVPTTELPTTMSTMAAAEAAAAVVAAAAAAAAAAAAANANASTSASNTVSGTVPVVPEPEVTSLVATVVDNENTVTLSTEEQAQLTSTPALQDQSVEVSSNTGEETSKQETVADFTPKKEEEESQPAKKTYTWNTKEEAKQAFKELLKEKRVPSNASWEQAMKMLLNDPRYSALAKLSEKKQAFNAYKVQTEKEEKEEARSKYKEAKESFQRFLENHEKMTSTTRYKKAEQMFGEMEVWNALSERDRLELYEDVLFFLSKKEKEQAKQLRKRNWEALKNLLDNMANVTYSTTWSEAQQYLMDNPTFAEDEELQNMDKEDALLCFEEHLRALEKEEEEEKQKSLLRERRRQRKNRESFQLFLDELHEHGQLHSMSSWMELYPTLSSDLRFTNMLGQPGSTALDLFKFYVEDLKARYHDEKKLLKDLLKDKGFVVEVNTTFEDFVALLSSTKRSTTLDAGNLKLAFNSLLEKAEAREREREKEEARKMKRKESAFKSMLKQAAPPLELDAVWEDLRERFVKEPAFEDLTLESERKRLFKDFMHVLEHECQHHHSKNKKHSKKSKKHHRKRSRSRSGSDSDDDDSHSKKKRQRSESRSASEHSSSAESERSYKKSKKHKKKSKKRRHKSDSPESDAEREKDKKEKDRESEKDRTRQRSESKHKSPKKKTGKDSGNWDTSGSELSEGELEKRRRTLLEQLDDDQ
>sp|O75400-3|PR40A_HUMAN Isoform 3 of Pre-mRNA-processing factor 40 homolog A OS=Homo sapiens OX=9606 GN=PRPF40A
MRPGTGAERGGLMVSEMESHPPSQGPGDGERRLSGSSLCSGSWVSADGFLRRRPSMGHPGMHYAPMGMHPMGQRANMPPVPHGMMPQMMPPMGGPPMGQMPGMMSSVMPGMMMSHMSQASMQPALPPGVNSMDVAAGTASGAKSMWTEHKSPDGRTYYYNTETKQSTWEKPDDLKTPAEQLLSKCPWKEYKSDSGKPYYYNSQTKESRWAKPKELEDLEAMLKAEESSKQEECTTTSTAPVPTTELPTTMSTMAAAEAAAAVVAAAAAAAAAAAAANANASTSASNTVSGTVPVVPEPEVTSLVATVVDNENTVTLSTEEQAQLTSTPALQDQSVEVSSNTGEETSKQETVADFTPKKEEEESQPAKKTYTWNTKEEAKQAFKELLKEKRVPSNASWEQAMKMLLNDPRYSALAKLSEKKQAFNAYKVQTEKEEKEEARSKYKEAKESFQRFLENHEKMTSTTRYKKAEQMFGEMEVWNALSERDRLELYEDVLFFLSKKEKEQAKQLRKRNWEALKNLLDNMANVTYSTTWSEAQQYLMDNPTFAEDEELQNMDKEDALLCFEEHLRALEKEEEEEKQKSLLRERRRQRKNRESFQLFLDELHEHGQLHSMSSWMELYPTLSSDLRFTNMLGQPGSTALDLFKFYVEDLKARYHDEKKLLKDLLKDKGFVVEVNTTFEDFVALLSSTKRSTTLDAGNLKLAFNSLLEKAEAREREREKEEARKMKRKESAFKSMLKQAAPPLELDAVWEDLRERFVKEPAFEDLTLESERKRLFKDFMHVLEHECQHHHSKNKKHSKKSKKHHRKRSRSRSGSDSDDDDSHSKKKRQRSESRSASEHSSSAESERSYKKSKKHKKKSKKRRHKSDSPESDAEREKDKKEKDRESEKDRTRQRSESKHKSPKKKTGKDSGNWDTSGSELSEGELEKRRRTLLEQLDDDQ
>sp|O75400-5|PR40A_HUMAN Isoform 5 of Pre-mRNA-processing factor 40 homolog A OS=Homo sapiens OX=9606 GN=PRPF40A
MCSGSGRRRSSLSPTMRPGTGAERGGLMMGHPGMHYAPMGMHPMGQRANMPPVPHGMMPQMMPPMGGPPMGQMPGMMSSVMPGMMMSHMSQASMQPALPLN
>sp|Q12913|PTPRJ_HUMAN Receptor-type tyrosine-protein phosphatase eta OS=Homo sapiens OX=9606 GN=PTPRJ PE=1 SV=3
MKPAAREARLPPRSPGLRWALPLLLLLLRLGQLLCAGGTPSPLPDPSVATVATGENGLTQLSSTAESFHKQNGTGTPQVETNTSEDGESSGANDSLRTPEQGSNGTDGASQKTPSSTGPSPVFDLKAVSLSPTNVLLTWKSNDTAASEYKYVVKHKMENEKTLTVVHQPWCNLTGLRPATSYVFSLTPGLGNETWGDPRVLKVLTEPLPVSDLRVALTGVRKAALSWSNGNGTASCRVLLESLGSHEELTQDSRLQVNLSGLKPGVQYNLNPYLLQSNKTKGDPLGTEGGLDASNTERSRAGSPTAPVHDESLVGPVDPSSGQQSRDTEVLLVGLEPGTRYNATVYSQAANGTEGQPQALEFRTNALQVFDVTAVNLSATSLTLLWKVSDNESSSNYTYKLHVAGETDSSNLNVSEPRAVLPGLRSSTFYNLTVCPVLGDLEGTPGFLQVHTPPVPVSDFRVTVVSTTELGLAWSSHDAESFQMHLTQEGAGNSRVELTTNQSLLLGGLFPGTKYCFELVPKGPNGTEGASRTVCNRTVPSAVFDLHVVYVTTTEMWLDWKSPDGASEYVYHLVLESKHGSNHTSTYDKALTLQGLLPGTLYNLTLSPEVDHVWGDPNSTAQYTRPSNVSNLDVSTNTTAATLSWQNFDDASPTYSYCLLLEKAGNSSNATQVVTDLGLTDATVTELLPGSSYTVELFAQVGDGLKSLEPGRKSFCTDPASMASFDCEVVPKEPALVLKWTCPPGANAGFELEVSSGAWNNATHLESCSSENGTEYRTEVTYLNFSTSYNLSLTTVSCGKMAAPTRNTCTTGLTDPPPPDGSPNLTSVSHNSVKVKFSGFEASHGPLKAYAVLLTTGEAGHPSADVLKYTYEDFKKGASDTYVTYLLRTEEKGRSQSLSEVLKYELDVGNESTTLGYYNGKLEPLGSYRACVAGFTNLTFHPQNKGLLDGAESYVSFSRYSDAVSLPQDPGVLCGAVFGCLFGALVLVTVGGFLFWRKKRKDAKNNEVSFSQLKPKKSKLLRVENFEAYFKKQQADSNCGFAEEYEDLKLVGLSQPKYAAELAENRGKNRYNNVLPYDLSRVKLSVQTHSTDDYLNANYMPGYHSKKDFLATQGPLPNTLKDFWRMVWEKNVYALLMLTKCVEQGRTKCEEYWPSKQAQDYGDLTVAMTSELVLPEWTLRDFTVKNLQTSESHPLRQFHFTSWPDHGVPDTTDLLLNFRYLVRDYMKQSPPESPLLVHCSAGVGRTGTFLALDRLLYQLENENTVDVYGLVYDLRMHRPLMVQTEDQYVFLNQCVLDLVRSQKDSKVDLLYQNTTAMTLYENLAPVTTFGKTNGYLA
>sp|Q12913-2|PTPRJ_HUMAN Isoform 2 of Receptor-type tyrosine-protein phosphatase eta OS=Homo sapiens OX=9606 GN=PTPRJ
MKPAAREARLPPRSPGLRWALPLLLLLLRLGQLLCAGGTPSPLPDPSVATVATGENGLTQLSSTAESFHKQNGTGTPQVETNTSEDGESSGANDSLRTPEQGSNGTDGASQKTPSSTGPSPVFDLKAVSLSPTNVLLTWKSNDTAASEYKYVVKHKMENEKTLTVVHQPWCNLTGLRPATSYVFSLTPGLGNETWGDPRVLKVLTEPLPVSDLRVALTGVRKAALSWSNGNGTASCRVLLESLGSHEELTQDSRLQVNLSGLKPGVQYNLNPYLLQSNKTKGDPLGTEGGLDASNTERSRAGSPTAPVHDESLVGPVDPSSGQQSRDTEVLLVGLEPGTRYNATVYSQAANGTEGQPQALEFRTNALQVFDVTAVNLSATSLTLLWKVSDNESSSNYTYKLHVAGETDSSNLNVSEPRAVLPGLRSSTFYNLTVCPVLGDLEGTPGFLQVHTPPVPVSDFRVTVVSTTELGLAWSSHDAESFQMHLTQEGAGNSRVELTTNQSLLLGGLFPGTKYCFELVPKGPNGTEGASRTVCNRTG
>sp|Q2KHR3|QSER1_HUMAN Glutamine and serine-rich protein 1 OS=Homo sapiens OX=9606 GN=QSER1 PE=1 SV=3
MNFLSTAESRTAQAAASGTTLLPQFRAPSWQTGMHSSAATELFATGPLPSTGTLPPSLSAYQHPTTFSNRNFATTSPLVLQDSTFNTTSNGLLSHHDPLLQLKTSQGTVPTALAFERLGSSVLSNSLPPQSSTYRSAQESAPHLLQPQFSLLPSALGGSQQTPQAYSSTLFTSSTASLERALLRECSVLKHHQRPSGTQSLQAQLTGSQHSLHSYLSNSSVVNFQETTRQSSLSCSPLGDSTQVSNGGLQQKTSQVSVELAQSYSSALPSSGYPPSTTKLKSCSTEQPLTSTKTPKPQSLLPPVQTLSYSKPLHNQSSVLSGQAQLYSTAQLPSLLSVSQSQNYGLVQPHNVPSLVHSQVYRSSKVEKLPPLYKTLTFSGSSQTVTPENQTLNYSSNQQEVLSSVTNENYPAQTRDLSSVSQSQSYSSGHSQGLSPVSQTQVSYSSQSQVLSVVSLSESYASGESLTLTAPSLSYSSASRAQNLPDSSPTQNYLSMHSSQNVQTQESSSPQSQKFLPAVQSSSFASSTHCQTLQNNLTSPDPKSYAERKLDSDVYPSSKQEDGFPMQELQVLQPQASLESSTQRLSDGELNAQESTYKVSKADDRYSQSVLRSNSRLEDQVLGVALQASKKEESVVGSVTQLNQQLGQVNNAATLDLKNSTNLLQTPQLRLNTKDLKQQHPLLLKVHESKVQEQHDQLLNASSQLQLPNHALGHGHQASLPNTQVLLDSACDLQLLQQSLLQAGLGQVKASLQAQRVQSPQQLVHPFLQMEGHVLQSNGDHSQQQLHPQNSEVMKMDLSESSKPLQQHLTTKGHFSETNQHDSKNQFVSLGSMCFPEAVLLSDERNLLSNVDDLLAATAAACGVTPTDFSKSTSNETMQAVEDGDSKSHFQQSLDVRHVTSDFNSMTATVGKPQNLNDTSLNGNQVTVNLSPVPALQSKMTLDQQHLETPGQNLPTKVTSAVVGPSHEVQEQSSGPFKKQSATNLESEEDSEAPVDSTLNNNRNQEFVSSSRSLSGENATSESEFTLGGDDSGVSMNPARSALALLAMAQSGDAVSVKLEEENQDLMHFNLQKKRAKGKGQVKEEDNSNQKQLKRPAQGKRQNPRGTDLYLPYTPPSSESCHDGYQHQEKMRQKLKEVEEKQPEVKTGFLASFLDFLKSGPKQQFSTLAVRMPNRTRRPGTQMVRTFCPPPLPKPSSTTPTPLVSETGGNSPSDKVDNELKNLEHLSSFSSDEDDPGYSQDAYKSVSTPLTTLDATSDKKKKTEALQVATTSPTANTTGTATTSSTTVGAVKQEPLHSTSYAVNLLENLSSSESSKPLELDGLPSDQFAKGQDTVALEGFTDEEDTESGGEGQYRERDEFVVKLEDLETFKEALKTGKEPPALWKVQKALLQKFVPELRDGQREFAATNSYLGYFGDAKSKYKRLYVKFLENANKKEYVRVCSKKPRNKPSQTLRTVQAKPSSSSKTSDPLASKTTTTKAPSVKPKVKQPKVKAEPPPKKRKKWKEEFSSSQSDSSPELHTSSSDDEEFEPPAPFVTRFLNTRAMKETFKSYMELLVSLALDPDTMQALEKSNDELLLPHMKKLDGMLNDNRKRLLLNLHLDQSFKNALESFPELTLLTRDSKAKSGGTALSKLKMNGKAYNKKTLRTSKTTTKSAQEFAVDPEKLQLYSLYHSLHHYKYHVYLLCKDELSSVQKKNEDLGQEELVQLCMKNVKWVEDLFEKFGELLNHVQQKCS
>sp|Q2KHR3-2|QSER1_HUMAN Isoform 2 of Glutamine and serine-rich protein 1 OS=Homo sapiens OX=9606 GN=QSER1
MNFLSTAESRTAQAAASGTTLLPQFRAPSWQTGMHSSAATELFATGPLPSTGTLPPSLSAYQHPTTFSNRNFATTSPLVLQDSTFNTTSNGLLSHHDPLLQLKTSQGTVPTALAFERLGSSVLSNSLPPQSSTYRSAQESAPHLLQPQFSLLPSALGGSQQTPQAYSSTLFTSSTASLERALLRECSVLKHHQRPSGTQSLQAQLTGSQHSLHSYLSNSSVVNFQETTRQSSLSCSPLGDSTQNLPDSSPTQNYLSMHSSQNVQTQESSSPQSQKFLPAVQSSSFASSTHCQTLQNNLTSPDPKSYAERKLDSDVYPSSKQEDGFPMQELQVLQPQASLESSTQRLSDGELNAQESTYKVSKADDRYSQSVLRSNSRLEDQVLGVALQASKKEESVVGSVTQLNQQLGQVNNAATLDLKNSTNLLQTPQLRLNTKDLKQQHPLLLKVHESKVQEQHDQLLNASSQLQLPNHALGHGHQASLPNTQVLLDSACDLQLLQQSLLQAGLGQVKASLQAQRVQSPQQLVHPFLQMEGHVLQSNGDHSQQQLHPQNSEVMKMDLSESSKPLQQHLTTKGHFSETNQHDSKNQFVSLGSMCFPEAVLLSDERNLLSNVDDLLAATAAACGVTPTDFSKSTSNETMQAVEDGDSKSHFQQSLDVRHVTSDFNSMTATVGKPQNLNDTSLNGNQVTVNLSPVPALQSKMTLDQQHLETPGQNLPTKVTSAVVGPSHEVQEQSSGPFKKQSATNLESEEDSEAPVDSTLNNNRNQEFVSSSRSLSGENATSESEFTLGGDDSGVSMNPARSALALLAMAQSGDAVSVKLEEENQDLMHFNLQKKRAKGKGQVKEEDNSNQKQLKRPAQGKRQNPRGTDLYLPYTPPSSESCHDGYQHQEKMRQKLKEVEEKQPEVKTGFLASFLDFLKSGPKQQFSTLAVRMPNRTRRPGTQMVRTFCPPPLPKPSSTTPTPLVSETGGNSPSDKVDNELKNLEHLSSFSSDEDDPGYSQDAYKSVSTPLTTLDATSDKKKKTEALQVATTSPTANTTGTATTSSTTVGAVKQEPLHSTSYAVNLLENLSSSESSKPLELDGLPSDQFAKGQDTVALEGFTDEEDTESGGEGQYRERDEFVVKLEDLETFKEALKTGKEPPALWKVQKALLQKFVPELRDGQREFAATNSYLGYFGDAKSKYKRLYVKFLENANKKEYVRVCSKKPRNKPSQTLRTVQAKPSSSSKTSDPLASKTTTTKAPSVKPKVKQPKVKAEPPPKKRKKWKEEFSSSQSDSSPELHTSSSDDEEFEPPAPFVTRFLNTRAMKETFKSYMELLVSLALDPDTMQALEKSNDELLLPHMKKLDGMLNDNRKRLLLNLHLDQSFKNALESFPELTLLTRDSKAKSGGTALSKLKMNGKAYNKKTLRTSKTTTKSAQEFAVDPEKLQLYSLYHSLHHYKYHVYLLCKDELSSVQKKNEDLGQEELVQLCMKNVKWVEDLFEKFGELLNHTGMLGEMQSVSVSSTRRSEQQNLLEAGKSKLKVPVSGDC
>sp|Q96GC5|RM48_HUMAN 39S ribosomal protein L48, mitochondrial OS=Homo sapiens OX=9606 GN=MRPL48 PE=1 SV=2
MSGTLEKVLCLRNNTLFKQAFSLLRFRTSGEKPLYSVGGLLLSLSRPYKTKPTHGLGKYKHLLKAEEPKKKKGKVEVRALNLGTDYEYGVLNLHLTAYDMTLAESYAQYVHNLCNSLSLKVEESYAMPTKTLEVLQLQDQGSKMLLDSVLTTHERVVQLSGLSATFAELFLELLQSSLPEGVRLSVKEHTEEDFKGRFKARPELEELLAKLK
>sp|Q96GC5-3|RM48_HUMAN Isoform 2 of 39S ribosomal protein L48, mitochondrial OS=Homo sapiens OX=9606 GN=MRPL48
MGLSSCRKTSSGLPLLLHYGGLLLSLSRPYKTKPTHGLGKYKHLLKAEEPKKKKGKVEVRALNLGTDYEYGVLNLHLTAYDMTLAESYAQYVHNLCNSLSLKVEESYAMPTKTLEVLQLQDQGSKMLLDSVLTTHERVVQLSGLSATFAELFLELLQSSLPEGVRLSVKEHTEEDFKGRFKARPELEELLAKLK
>sp|A4D0T7|SIM30_HUMAN Small integral membrane protein 30 OS=Homo sapiens OX=9606 GN=SMIM30 PE=3 SV=2
MTSVSTQLSLVLMSLLLVLPVVEAVEAGDALALLLGVVLSLTGLCACLGVYARKRNGQM
>sp|Q96L92|SNX27_HUMAN Sorting nexin-27 OS=Homo sapiens OX=9606 GN=SNX27 PE=1 SV=2
MADEDGEGLHPSAPHRNGGGGGGGGSGLHCAGNGGGGGGGPRVVRLVKSESGYGFNVRGQVSEGGQLRSLNGELYAPLQHVSAVLPGGAADRAGVRKGDRLLEVNHVNVEGATHKQVVDLLRAGEKELLLTVLSVPPHEADNLDPSDDSLGQSFYDYTEKQAVPLSVPRYKHVEQNGEKFVVYNVYMAGRQLCSKRYREFALLHQNLKREFANFTFPRLPGKWPFSLSEQQLDARRRGLEEYLEKVCSLRVLGESDLMQEFLSESDENYNGVSDVELRVALPDGTTVTVRVKKNSTTDQVYQALAAKVGMDSTTVNYFALFEVLSHSFVRKLAPNEFPHKLYLQNYTSAVPGTCLTLRKWLFTTEEELLLNDNDLAVTYFFHQAVDDVKKGYLKAEEKSYQLQKLYEQRKMVMYLNMLRTCEGYNELLFPHCACDSRRKGHVLTALSLTHFKLHACTEEGQLENQVLAFEWDEMQRWDTDEEGMAFCFEYARGEKKPRWVKLFTPYFNYMHECFERVFCELKWRKENLFQMARSQQRDVAT
>sp|Q96L92-3|SNX27_HUMAN Isoform 2 of Sorting nexin-27 OS=Homo sapiens OX=9606 GN=SNX27
MADEDGEGLHPSAPHRNGGGGGGGGSGLHCAGNGGGGGGGPRVVRLVKSESGYGFNVRGQVSEGGQLRSLNGELYAPLQHVSAVLPGGAADRAGVRKGDRLLEVNHVNVEGATHKQVVDLLRAGEKELLLTVLSVPPHEADNLDPSDDSLGQSFYDYTEKQAVPLSVPRYKHVEQNGEKFVVYNVYMAGRQLCSKRYREFALLHQNLKREFANFTFPRLPGKWPFSLSEQQLDARRRGLEEYLEKVCSLRVLGESDLMQEFLSESDENYNGVSDVELRVALPDGTTVTVRVKKNSTTDQVYQALAAKVGMDSTTVNYFALFEVLSHSFVRKLAPNEFPHKLYLQNYTSAVPGTCLTLRKWLFTTEEELLLNDNDLAVTYFFHQAVDDVKKGYLKAEEKSYQLQKLYEQRKMVMYLNMLRTCEGYNELLFPHCACDSRRKGHVLTALSLTHFKLHACTEEGQLENQVLAFEWDEMQRWDTDEEGMAFCFEYARGEKKPRWVKLFTPYFNYMHECFERVFCELKWRKEEY
>sp|Q96L92-2|SNX27_HUMAN Isoform 3 of Sorting nexin-27 OS=Homo sapiens OX=9606 GN=SNX27
MGLSFSLFPLRNHVNVEGATHKQVVDLLRAGEKELLLTVLSVPPHEADNLDPSDDSLGQSFYDYTEKQAVPLSVPRYKHVEQNGEKFVVYNVYMAGRQLCSKRYREFALLHQNLKREFANFTFPRLPGKWPFSLSEQQLDARRRGLEEYLEKVCSLRVLGESDLMQEFLSESDENYNGVSDVELRVALPDGTTVTVRVKKNSTTDQVYQALAAKVGMDSTTVNYFALFEVLSHSFVRKLAPNEFPHKLYLQNYTSAVPGTCLTLRKWLFTTEEELLLNDNDLAVTYFFHQAVDDVKKGYLKAEEKSYQLQKLYEQRKMVMYLNMLRTCEGYNELLFPHCACDSRRKGHVLTALSLTHFKLHACTEEGQLENQVLAFEWDEMQRWDTDEEGMAFCFEYARGEKKPRWVKLFTPYFNYMHECFERVFCELKWRKEEY
>sp|O43761|SNG3_HUMAN Synaptogyrin-3 OS=Homo sapiens OX=9606 GN=SYNGR3 PE=1 SV=2
MEGASFGAGRAGAALDPVSFARRPQTLLRVASWVFSLAVFGPLVNEGYVNTDSGPELRCVFNGNAGACRFGVALGLGAFLACAAFLLLDVRFQQLSSVRDRRRAVLLDLGFSGLWSFLWFVGFCFLTNQWQRTAPGPATTQAGDAARAALAFSFFSLLSWVALTVKALQRFRLGTDMSLFATEQLSTGASQAYPGYPVGSGVEGTETYQSPPFTETLDTSPKGYQVPAY
>sp|Q13243|SRSF5_HUMAN Serine/arginine-rich splicing factor 5 OS=Homo sapiens OX=9606 GN=SRSF5 PE=1 SV=1
MSGCRVFLGRLNPAAREKDVERFFKGYGRLRDLDLKRGFGFVEFEDPRDADDAVYELDGKELCSERVTLEHARARSRGGRGRGRYSDRFSSRRPRNDRRNAPPVRTENRLLVENLSSRVSWQDLKDFMRQAGEVTFADAHRPKLNEGVVEFASYGDLKNALEKLSGKELNGRKLKLLEGSKRHSRSRSRSRSRTRSSSRSRSRSRSRSRKSYSRSRSRSRSRSRSKSRSVSRSPVPEKSQKRGSSSRSKSPASVDRQRSRSRSRSRSVDSGN
>sp|Q13243-2|SRSF5_HUMAN Isoform SRP40-2 of Serine/arginine-rich splicing factor 5 OS=Homo sapiens OX=9606 GN=SRSF5
MSGCRVFLGRLNPAAREKDVERFFKGYGRLRDLDLKRGFGFVEFEDPRDADDAVYELDGKELCSERVTLEHARARSRGGRGRGRYSDRFSSRRPRNDRRYVKGGWLH
>sp|Q13243-3|SRSF5_HUMAN Isoform SRP40-4 of Serine/arginine-rich splicing factor 5 OS=Homo sapiens OX=9606 GN=SRSF5
MSGCRVFLGRLNPAAREKDVERFFKGYGRLRDLDLKRGFGFVDPRDADDAVYELDGKELCSERVTLEHARARSRGGRGRGRYSDRFSSRRPRNDRRNAPPVRTENRLLVENLSSRVSWQDLKDFMRQAGEVTFADAHRPKLNEGVVEFASYGDLKNALEKLSGKELNGRKLKLLEGSKRHSRSRSRSRSRTRSSSRSRSRSRSRSRKSYSRSRSRSRSRSRSKSRSVSRSPVPEKSQKRGSSSRSKSPASVDRQRSRSRSRSRSVDSGN
>sp|Q8NFT2|STEA2_HUMAN Metalloreductase STEAP2 OS=Homo sapiens OX=9606 GN=STEAP2 PE=1 SV=3
MESLSMMGSPKSLSETFLPNGLNGLKDARKVTVGVLGSGDFAKSLTLRLLRCGYHVVLGSRNPKFASEFFPHVVDVTHHEDALTKTNLLFVALHREHYTSLWDLRHLLVGKLLLDVSNNMRLNQYPESNAEYLASLFPDSLLVKGFNVVSAWALQLGPKDASRQVYLCSNNLQARQQVLELARQLNFLPLDLGSLSSARELENLPLRLFTLWRGPVVVALSLATFFFLYSFVRDVLHPYARNQQSDFYKLPLELVNKTLPLVALTLLSLVYLAGLLAAAYQLYYGTKYRRFPPWLETWLQCRKQLGLLSFFFAMVHVAYSLCLPMRRSERYLFLNMAYQQVHANLENSWNEEEVWRLEMYLSFGLMSLGLLSLLAVTSLPSVSNALNWREFSFLQSTLGYVALLLSTFHVLLYGWKRAFEEEYYRFYTPPNFVLALVLPSLVLLGKLLLFLPCLSRKLKRLKKGWEKSQFLEEGMGGTLPHVSPERVTVM
>sp|Q8NFT2-2|STEA2_HUMAN Isoform 2 of Metalloreductase STEAP2 OS=Homo sapiens OX=9606 GN=STEAP2
MESLSMMGSPKSLSETFLPNGLNGLKDARKVTVGVLGSGDFAKSLTLRLLRCGYHVVLGSRNPKFASEFFPHVVDVTHHEDALTKTNLLFVALHREHYTSLWDLRHLLVGKLLLDVSNNMRLNQYPESNAEYLASLFPDSLLVKGFNVVSAWALQLGPKDASRQVYLCSNNLQARQQVLELARQLNFLPLDLGSLSSARELENLPLRLFTLWRGPVVVALSLATFFFLYSFVRDVLHPYARNQQSDFYKLPLELVNKTLPLVALTLLSLVYLAGLLAAAYQLYYGTKYRRFPPWLETWLQCRKQLGLLSFFFAMVHVAYSLCLPMRRSERYLFLNMAYQQVHANLENSWNEEEVWRLEMYLSFGLMSLGLLSLLAVTSLPSVSNALNWREFSFLQSTLGYVALLLSTFHVLLYGWKRAFEEEYYRFYTPPNFVLALVLPSLVLLDLLQLCRYPD
>sp|Q8NFT2-3|STEA2_HUMAN Isoform 3 of Metalloreductase STEAP2 OS=Homo sapiens OX=9606 GN=STEAP2
MESLSMMGSPKSLSETFLPNGLNGLKDARKVTVGVLGSGDFAKSLTLRLLRCGYHVVLGSRNPKFASEFFPHVVDVTHHEDALTKTNLLFVALHREHYTSLWDLRHLLVGKLLLDVSNNMRLNQYPESNAEYLASLFPDSLLVKGFNVVSAWALQLGPKDASRQVYLCSNNLQARQQVLELARQLNFLPLDLGSLSSARELENLPLRLFTLWRGPVVVALSLATFFFLYSFVRDVLHPYARNQQSDFYKLPLELVNKTLPLVALTLLSLVYLAGLLAAAYQLYYGTKYRRFPPWLETWLQCRKQLGLLSFFFAMVHVAYSLCLPMRRSERYLFLNMAYQQVHANLENSWNEEEVWRLEMYLSFGLMSLGLLSLLAVTSLPSVSNALNWREFSFLQLFCSFADTQTELELEFVFLLTLLL
>sp|O75494|SRS10_HUMAN Serine/arginine-rich splicing factor 10 OS=Homo sapiens OX=9606 GN=SRSF10 PE=1 SV=1
MSRYLRPPNTSLFVRNVADDTRSEDLRREFGRYGPLVDVYVPLDFYTRRPRGFAYVQFEDVRDAEDALHNLDRKWLCGRQLELQFAQGDRKTPNQMKAKEGRNVYSSSRYDDYDRYRRSRSRSYERRRSRSRSFDYNYRRSYSPRNSRPTGRPRRSRSHSDNDRFKHRNRSFSRSKSNSRSRSKSQPKKEMKAKSRSRSASHTKTRGTSKTDSKTHYKSGSRYEKESRKKEPPRSKSQSRSQSRSRSKSRSRSWTSPKSSGH
>sp|O75494-2|SRS10_HUMAN Isoform 2 of Serine/arginine-rich splicing factor 10 OS=Homo sapiens OX=9606 GN=SRSF10
MSRYLRPPNTSLFVRNVADDTRSEDLRREFGRYGPLVDVYVPLDFYTRRPRGFAYVQFEDVRDAEDALHNLDRKWLCGRQLELQFAQGDRKTPNQMKAKEGRNVYSSSRYDDYDRYRRSRSRSYERRRSRSRSFDYNYRRSYSPRNRPTGRPRRSRSHSDNDRFKHRNRSFSRSKSNSRSRSKSQPKKEMKAKSRSRSASHTKTRGTSKTDSKTHYKSGSRYEKESRKKEPPRSKSQSRSQSRSRSKSRSRSWTSPKSSGH
>sp|O75494-3|SRS10_HUMAN Isoform 3 of Serine/arginine-rich splicing factor 10 OS=Homo sapiens OX=9606 GN=SRSF10
MSRYLRPPNTSLFVRNVADDTRSEDLRREFGRYGPLVDVYVPLDFYTRRPRGFAYVQFEDVRDAEDALHNLDRKWLCGRQLELQFAQGDRKTPNQMKAKEGRNVYSSSRYDDYDRYRRSRSRSYERRRSRSRSFDYNYRRSYSPRNSRPTGRPRRSRSHSDNDRPNCSWNTQYSSAYYTSRKL
>sp|O75494-4|SRS10_HUMAN Isoform 4 of Serine/arginine-rich splicing factor 10 OS=Homo sapiens OX=9606 GN=SRSF10
MSRYLRPPNTSLFVRNVADDTRSEDLRREFGRYGPLVDVYVPLDFYTRRPRGFAYVQFEDVRDAEDALHNLDRKWLCGRQLELQFAQGDRKTPNQMKAKEGRNVYSSSRYDDYDRYRRSRSRSYERRRSRSRSFDYNYRRSYSPRNSRPTGRPRRSRSHSDNDSQVSKKKNER
>sp|O75494-5|SRS10_HUMAN Isoform 5 of Serine/arginine-rich splicing factor 10 OS=Homo sapiens OX=9606 GN=SRSF10
MSRYLRPPNTSLFVRNVADDTRSEDLRREFGRYGPLVDVYVPLDFYTRRPRGFAYVQFEDVRDAEDALHNLDRKWLCGRQLELQFAQGDRKTPNQMKAKEGRNVYSSSRYDDYDRYRRSRSRSYERRRSRSRSFDYNYRRSYSPRKPNCSWNTQYSSAYYTSRKL
>sp|O75494-6|SRS10_HUMAN Isoform 6 of Serine/arginine-rich splicing factor 10 OS=Homo sapiens OX=9606 GN=SRSF10
MSRYLRPPNTSLFVRNVADDTRSEDLRREFGRYGPLVDVYVPLDFYTRRPRGFAYVQFEDVRDAEDALHNLDRKWLCGRQLELQFAQGDRKTPNQMKAKEGRNVYSSSRYDDYDRYRRSRSRSYERRRSRSRSFDYNYRRSYSPRNRPTGRPRRSRSHSDNDRPNCSWNTQYSSAYYTSRKL
>sp|P59536|T2R41_HUMAN Taste receptor type 2 member 41 OS=Homo sapiens OX=9606 GN=TAS2R41 PE=1 SV=2
MQAALTAFFVLLFSLLSLLGLAANGFLVLVLGREWLRYGRLLPLDMLLLSLGASRFCLQLVGTVHNFYYSAQKVEYSGGLGRQFFHLHWHFLNSATFWFCSWLSVLFCVKLANLTHSTFLWLKWRFPGWVPWLLLGSVLLSFLLTLLFFWVNYPVYQEFLLRKFSGNMTYKWNTRLETYYFPSLKLVLWSLPFSVFLVSLMLLLNSLRRHTQRMQHNGHSLQDPSTQAHTRALKSLLSFLLLYALSFLSLLLDAAKFLSMQNDFYWPWQLAVYLCLSVHPFLLLFSNLKLRSVFSQLLLLARGFWVA
>sp|Q6IEE7|T132E_HUMAN Transmembrane protein 132E OS=Homo sapiens OX=9606 GN=TMEM132E PE=1 SV=2
MAPGMSGRGGAALLCLSALLAHASGRSHPASPSPPGPQASPVLPVSYRLSHTRLAFFLREARPPSPAVANSSLQRSEPFVVFQTKELPVLNVSLGPFSTSQVVARELLQPSSTLDLPERLTVNWKVRAFLVRSHVPASQPVVQVLFYVAGRDWDDFGVTERLPCVRLHAFRDAREVKSSCRLSGGLATCLVRAELPLAWFGPPAPAAPPTARRKSPDGLEPEATGESQQAELYYTLHAPDASGGCGGSRRGAGPGVGARAESPTQHPLLRLGSLSLFRPPPRRTLQEHRLDSNLMLRLPDRPLKPGEVLSLLLYLAPNSSSPSSPSVEHFTLRVKAKKGVTLLGTKSRSGQWHVTSELLTGAKHSTATVDVAWAQSTPLPPREGQGPLELLQLDFEMENFTSQSVKRRLMWHLDYRGHGALPDLERAVTELTVLQRDVQALLPLAMDTELLNTALLTGRTVALPVKVLALEVNGLVLDLSALVECESDNEDLLKVSSSCDYVFVSGKESRGSMNARVTFRYDVLNAPLEMTVWVPKLPLHLELSDARLSQVKGWRVPLLPDRRSVRESEDEDEEEEERRQSASRGCTLQYQHATLQVFTQFHTTSSEGTDQVVTMLGPDWLVEVTDLVSDFMRVGDPRVAHMVDSSTLAGLEPGTTPFKVVSPLTEAVLGETLLTVTEEKVSLTQLQAQVVASLALSLRPSPGSSHTLLATTAAQQTLSFLKQEALLSLWLSYSDGTTAPLSLYSPRDYGLLVSSLDEHVATVTQDRAFPLVVAEAEGSGELLRAELTLAESCQKTKRKSVLATTPVGLRVHFGRDEEDPTYDYPGPSQPGPGGGEDEARGAGPPGSALPAPEAPGPGTASPVVPPTEDFLPLPTGFLQVPRGLTDLELGMYALLGVFCLALLVFLLNCLVFVLRYRHKRLPPEGQTSMDHSHHWVFLGNGQPLRVQGELSPPAGNPLETVPAFCHGDHHSSGSSQTSVQSQVHGRGDGSSGGSARDQAEDPASSPTSKRKRVKFTTFTTLPSEELAYDSVPAGEEDEEEEEDLGWGCPDVAGPTRPTAPPDLHNYMRRLKELA
>sp|Q96BZ9|TBC20_HUMAN TBC1 domain family member 20 OS=Homo sapiens OX=9606 GN=TBC1D20 PE=1 SV=1
MALRSAQGDGPTSGHWDGGAEKADFNAKRKKKVAELHQALNSDPTDVAALRRMALSEGGLLTDELRRKVWPKLLNVNANDPPPLSGKNLRQMSKDYQQVLLDVRRSLRRFPPGMPEEQREGLQEELLDLLLLLLERNPQLHYYQGYHDLVVTFLLVVGERLATSLVEKLSTHHLRDFMDPTMDNTKHLLNYLMPLLDQVNPELHDFMQSAEVGTLFALSWLLTWFGHVLSDFRHVVRLYDFFLACHPLMPLYFAAVLVLYREQEVLDCDCDMASVHHLLSQLPQDLPYETLLSRAGDLFVQFPPSELAREAAAQQQAERTAASTFKDFELASAQQRPDMVLRQRFRGLLRPEDRTKDVLTKPRTNRFVKLAVMGLTVALGAAALAVVKSALEWAPKFQLQLFP
>sp|Q96BZ9-2|TBC20_HUMAN Isoform 2 of TBC1 domain family member 20 OS=Homo sapiens OX=9606 GN=TBC1D20
MPLLDQVNPELHDFMQRYLCVCLSVCMHTHAHTPPHLKHSSQAERSFLLVLGGFVKFSPVVPVTSNLGNSVLGAFLGTVLFGGHSPSLEFTSSGERWLRYVCQGKMLRLLPQEKHKVLWDPVARRGRPTMGCFLSQVPKRRNLFLQLPCDVLFLLCLVGNVFLANASFFKLF
>sp|Q96BZ9-3|TBC20_HUMAN Isoform 3 of TBC1 domain family member 20 OS=Homo sapiens OX=9606 GN=TBC1D20
MPSGCYVPRSEPRLLPAPPPAGARVGALRSAQGDGPTSGHWDGGAEKADFNAKRKKKVAELHQALNSDPTDVAALRRMALSEGGLLTDELRRKVWPKLLNVNANDPPPLSGKNLRQMSKDYQQVLLDVRRSLRRFPPGMPEEQREGLQEELLDLLLLLLERNPQLHYYQGYHDLVVTFLLVVGERLATSLVEKLSTHHLRDFMDPTMDNTKHLLNYLMPLLDQVNPELHDFMQSAEVGTLFALSWLLTWFGHVLSDFRHVVRLYDFFLACHPLMPLYFAAVLVLYREQEVLDCDCDMASVHHLLSQLPQDLPYETLLSRAGDLFVQFPPSELAREAAAQQQAERTAASTFKDFELASAQQRPDMVLRQRFRGLLRPEDRTKDVLTKPRTNRFVKLAVMGLTVALGAAALAVVKSALEWAPKFQLQLFP
>sp|Q15643|TRIPB_HUMAN Thyroid receptor-interacting protein 11 OS=Homo sapiens OX=9606 GN=TRIP11 PE=1 SV=3
MSSWLGGLGSGLGQSLGQVGGSLASLTGQLSNFTKDMLMEGTEEVEAELPDSRTKELEALHALLRSENERLKKLCTDLEEKHEASELQLKQQSTSYRNQLQQKEVELSHLKARQLALQDQLLKLQSAAQSVPSGAGVPATTASSSFAYGLSHHPSAFHDDDMDFGDLLSSQQELNRLSNEVSRLESEVGHWRHLAQTSKAQGTDNSDQSELCKLQNLLKELKQNRSQELDDHQHEMSVLQNAHQQKLTELSRRHREELSDYEERLEELENLLQQGGSGVLETDLSKLYEMQKTLQVLQLEKVESTKKMEQLEDKLKDLNKKLSSAENDRDLLRREQEQLNVEKRQLMEECENLKLECSKLQPSAVKQSDTMTEKERLLAQSASVEEVFRLQQALSDAENELMRLSSLNQDNSLAEDNLKLKMRLEVLEKEKSLLSQEKEELQMSLLKLNNEYEVLKSTATRDLSLDSELHDLRLNLEAKEQELNQSLSEKETLLAELEELDRQNQEATKHMLLLKDQLSKQQNEGDSLLSKLKQDLNDEKKRVHQLEDDKMDLTKELDVQKEKLLQSEVALNDLHLTKQKLEDKVENLVDQLNKSQESNVSLQKENLELKEHLRQNEEELSRLRNELMQSLNQDSNSNFKDTLLKEREAEVRNLKQNLSELEQLNENLKKVAFDVKMENEKLVLACEDVRHQLEECLAGNNQLSLEKNTLVETLKMEKGELEAELCWAKKRLLEEANKYEKTLEELSNARNLNTSALQLEHEHLLKLNQKKDMELAELKKNLEQMDTDHKETKDVLSSSLEEQKQLTQLLNKKELFLEKLKERSSKLQEELDKYSQALRKNELLRQTLEEKDRSLGSMKEENNHLQEELERLREEQSRTAPVADPKTLDSVTELASEVSQLNTLKEHLEEELKHHQKLLEDQNQSKMQLLQSLQEQKKEMDEFRYQHEQMNATHTQLFLEKDEELKSLQKTLEQLKTQLHEERQDLQTDNSDLFQETKVQSLNLENGSEKHDLSKAETERLVKGLKERELELKLLNEKNLSLTKQLDQLSKDEVGKLTQLLQQKDLELQALHARLSSTSHTQDVVYLQQQLQAYAMEREKVFAVLNEKTRENSHLKTEYHKMMDLVAAKEAALLKLQDENKKLSTRFESSGQDMFRETLQNLSRLLREKDLELDALSQKCQTLLAVLQTSSTGNEAGGVNSNQFEELLQERDKLKQQVKKMEEWKQQVMTTVQNMQHESAQLQEELHQLQAQVLVDSDNNSKLQVDYTGLLQSYEQNETKLKNFGQELAQVQHSLGQLCNTKDLLLGKLDLLSPQLSSASLLTPQSAECLRASKSEVLSESSELLQQELEELRKSLQEKDATLRTLQENNHRLSDSLAATSELERKEHEQTDSELKQLKEKQDVLQKLLKEKDLLLKAKSDQLLSSNENFTNKVNENELLRQAVTNLKERLLLLEMDLGKLKGENEKLVETYRGKETEYQALQETNMKFSMMLREKEFECHSMKEKALAFEQLLKEKEQGKTGELNQLLNAVKSMQEKTVVFQQERDQVMLALKQKQMENTALQNEVQRLRDKEFRSNQELERLRNHLLESEDSYTREALAAEDREAKLRKKVTVLEEKLVSSSNAMENASHQASVQVESLQEQLNVVSKQRDETALQLSVSQEQVKQYALSLANLQMVLEHFQQEEKAMYSAELEKQKQLLAEWKKNAENLEGKVLSLQECLDEANAALDSASRLTEQLDVKEEQLEELKRQNELRQEMLDDVQKKLMSLANSSEGKVDKVLMRNLFLGHFHTPKNQRHEVLRLMGSLLGVRREEMEQLFHDDQGGVTRWMTGWLGGGSKSVPNTPLRPNQQSVVNSSFSELFVKFLETESHPSLPPPKLSVHDMKPLDSPGRRKRDTNAPESFKDTAESRSGRRTDVNPFLAPRSAAVPLLNPAGLGPGGPGHLLLKPLSDVLPTFTPLPALPDNSAGVVLKDLLKQ
>sp|Q15643-2|TRIPB_HUMAN Isoform 2 of Thyroid receptor-interacting protein 11 OS=Homo sapiens OX=9606 GN=TRIP11
MSSWLGGLGSGLGQSLGQVGGSLASLTGQLSNFTKDMLMEGTEEVEAELPDSRTKELEALHALLRSENERLKKLCTDLEEKHEASELQLKQQSTSYRNQLQQKEVELSHLKARQLALQDQLLKLQSAAQSVPSGAGVPATTASSSFAYGLSHHPSAFHDDDMDFGDLLSSQQELNRLSNEVSRLESEVGHWRHLAQTSKAQGTDNSDQSELCKLQNLLKELKQNRSQELDDHQHEMSVLQNAHQQKLTELSRRHREELSDYEERLEELENLLQQGGSGVLETDLSKLYEMQKTLQVLQLEKVESTKKMEQLEDKLKDLNKKLSSAENDRDLLRREQEQLNVEKRQLMEECENLKLECSKLQPSAVKQSDTMTEKERLLAQSASVEEVFRLQQALSDAENELMRLSSLNQEELQMSLLKLNNEYEVLKSTATRDLSLDSELHDLRLNLEAKEQELNQSLSEKETLLAELEELDRQNQEATKHMLLLKDQLSKQQNEGDSLLSKLKQDLNDEKKRVHQLEDDKMDLTKELDVQKEKLLQSEVALNDLHLTKQKLEDKVENLVDQLNKSQESNVSLQKENLELKEHLRQNEEELSRLRNELMQSLNQDSNSNFKDTLLKEREAEVRNLKQNLSELEQLNENLKKVAFDVKMENEKLVLACEDVRHQLEECLAGNNQLSLEKNTLVETLKMEKGELEAELCWAKKRLLEEANKYEKTLEELSNARNLNTSALQLEHEHLLKLNQKKDMELAELKKNLEQMDTDHKETKDVLSSSLEEQKQLTQLLNKKELFLEKLKERSSKLQEELDKYSQALRKNELLRQTLEEKDRSLGSMKEENNHLQEELERLREEQSRTAPVADPKTLDSVTELASEVSQLNTLKEHLEEELKHHQKLLEDQNQSKMQLLQSLQEQKKEMDEFRYQHEQMNATHTQLFLEKDEELKSLQKTLEQLKTQLHEERQDLQTDNSDLFQETKVQSLNLENGSEKHDLSKAETERLVKGLKERELELKLLNEKNLSLTKQLDQLSKDEVGKLTQLLQQKDLELQALHARLSSTSHTQDVVYLQQQLQAYAMEREKVFAVLNEKTRENSHLKTEYHKMMDLVAAKEAALLKLQDENKKLSTRFESSGQDMFRETLQNLSRLLREKDLELDALSQKCQTLLAVLQTSSTGNEAGGVNSNQFEELLQERDKLKQQVKKMEEWKQQVMTTVQNMQHESAQLQEELHQLQAQVLVDSDNNSKLQVDYTGLLQSYEQNETKLKNFGQELAQVQHSLGQLCNTKDLLLGKLDLLSPQLSSASLLTPQSAECLRASKSEVLSESSELLQQELEELRKSLQEKDATLRTLQENNHRLSDSLAATSELERKEHEQTDSELKQLKEKQDVLQKLLKEKDLLLKAKSDQLLSSNENFTNKVNENELLRQAVTNLKERLLLLEMDLGKLKGENEKLVETYRGKETEYQALQETNMKFSMMLREKEFECHSMKEKALAFEQLLKEKEQGKTGELNQLLNAVKSMQEKTVVFQQERDQVMLALKQKQMENTALQNEVQRLRDKEFRSNQELERLRNHLLESEDSYTREALAAEDREAKLRKKVTVLEEKLVSSSNAMENASHQASVQVESLQEQLNVVSKQRDETALQLSVSQEQVKQYALSLANLQMVLEHFQQEEKAMYSAELEKQKQLLAEWKKNAENLEGKVLSLQECLDEANAALDSASRLTEQLDVKEEQLEELKRQNELRQEMLDDVQKKLMSLANSSEGKVDKVLMRNLFLGHFHTPKNQRHEVLRLMGSLLGVRREEMEQLFHDDQGGVTRWMTGWLGGGSKSVPNTPLRPNQQSVVNSSFSELFVKFLETESHPSLPPPKLSVHDMKPLDSPGRRKRDTNAPESFKDTAESRSGRRTDVNPFLAPRSAAVPLLNPAGLGPGGPGHLLLKPLSDVLPTFTPLPALPDNSAGVVLKDLLKQ
>sp|Q9BRZ2|TRI56_HUMAN E3 ubiquitin-protein ligase TRIM56 OS=Homo sapiens OX=9606 GN=TRIM56 PE=1 SV=3
MVSHGSSPSLLEALSSDFLACKLCLEQLRAPKTLPCLHTYCQDCLAQLADGGRVRCPECRETVPVPPEGVASFKTNFFVNGLLDLVKARACGDLRAGKPACALCPLVGGTSTGGPATARCLDCADDLCQACADGHRCTRQTHTHRVVDLVGYRAGWYDEEARERQAAQCPQHPGEALRFLCQPCSQLLCRECRLDPHLDHPCLPLAEAVRARRPGLEGLLAGVDNNLVELEAARRVEKEALARLREQAARVGTQVEEAAEGVLRALLAQKQEVLGQLRAHVEAAEEAARERLAELEGREQVARAAAAFARRVLSLGREAELLSLEGALAQRLRQLQGCPWAPGPAPCLLPQLELHPGLLDKNCHLLRLSFEEQQPQKDGGKDGAGTQGGEESQSRREDEPKTERQGGVQPQAGDGAQTPKEEKAQTTREEGAQTLEEDRAQTPHEDGGPQPHRGGRPNKKKKFKGRLKSLSREPSPALGPNLDGSGLLPRPLFYCSFPTRMPGDKRSPRLTGLCPFGPRELLVADEQNRALKRFSLNGDYKGTVPVPEGCSPCSVAALQSAVAFSASARLYLLNPNGEVQWRRALSLSQASHAVAALPSGDRVAVSVAGHVEVYNMEGSLATRFLPGGKASRGLRALVFLTTSPQGHFVGSDWQQNSVVLCDGLGQVVGEYKGPGLHGCQPGSVSVDKKGYLFLTLREVNKVVLLDPKGSLLGDFLTAYHGLEKPRVTTMVDGRYLVVSLSNGTLHLFRVRSPDS
>sp|Q9BRZ2-2|TRI56_HUMAN Isoform 2 of E3 ubiquitin-protein ligase TRIM56 OS=Homo sapiens OX=9606 GN=TRIM56
MVSHGSSPSLLEALSSDFLACKLCLEQLRAPKTLPCLHTYCQDCLAQLADGGRVRCPECRETVPVPPEGVASFKTNFFVNGLLDLVKARACGDLRAGKPACALCPLVGGTSTGGPATARCLDCADDLCQACADGHRCTRQTHTHRVVDLVGYRAGWYDEEARERQAAQCPQHPGEALRFLCQPCSQLLCRECRLDPHLDHPCLPLAEAVRARRPGLEGLLAGVDNNLVELEAARRVEKEALARLREQAARVGTQVEEAAEGVLRALLAQKQENHLNPGGGSCSELRSHHCTPAWVTRMKLHLKKKKKK
>sp|Q9BRZ2-3|TRI56_HUMAN Isoform 3 of E3 ubiquitin-protein ligase TRIM56 OS=Homo sapiens OX=9606 GN=TRIM56
MVSHGSSPSLLEALSSDFLACKLCLEQLRAPKTLPCLHTYCQDCLAQLADGGRVRCPECRETVPVPPEGVASFKTNFFVNGLLDLVKARACGDLRAGKPACALCPLVGGTSTGGPATARCLDCADDLCQACADGHRCTRQTHTHRVVDLVGYRAGWYDEEARERQAAQCPQHPGEALRFLCQPCSQLLCRECRLDPHLDHPCLPLAEAVRARRPGLEGLLAGVDNNLVELEAARRVEKEALARLREQAARVGTQVEEACLLRTESCKAE
>sp|Q9H8W5|TRI45_HUMAN Tripartite motif-containing protein 45 OS=Homo sapiens OX=9606 GN=TRIM45 PE=1 SV=2
MSENRKPLLGFVSKLTSGTALGNSGKTHCPLCLGLFKAPRLLPCLHTVCTTCLEQLEPFSVVDLRGGDSDTSSEGSLFQELKPRSLQSQLGLLCPVCDAQVDLPMGGVKALTLDHLAVNDVMLESLRGEGQGLVCDLCNDREVEKRCQTCKANLCHFCCQAHRRQKKTTYHTMVDLKDLKGYSRLGKPLLCPVHPAEELRLFCEFCDRPVCQDCVVGEHREHPCDFTSNVLHKHGDSVWELLKGTQPHVEALEEALAQLHLLNSALQKRVEAVAADVRTFSEGYLKALEEHRDKLLKQLEDLRAQKENSLQLQKAQLEQLLADMRTGVEFTEHLLTSGSDLELLLTKRVVVERLRKLNKVQYSTRPGVNDKLRFCPQEKAGQCRGYELYGTLNTKEVDPAKCVLQGEDLHRAREKQTASFTLLCKDAAGELMGRGGDNVQVAVVPKDKKDSPVRTMVQDNKDGTYYLSYTPKEPGVYTVWVCLKEQHVQGSPFTVMVRRKHRPHSGVFHCCTFCSSGGQKTARCACGGTMPGGYLGCGHGHKGHPGHPHWSCCGKFNEKSECTWTGGQSAPRSLLRTVAL
>sp|Q9H8W5-2|TRI45_HUMAN Isoform 2 of Tripartite motif-containing protein 45 OS=Homo sapiens OX=9606 GN=TRIM45
MSENRKPLLGFVSKLTSGTALGNSGKTHCPLCLGLFKAPRLLPCLHTVCTTCLEQLEPFSVVDLRGGDSDTSSEGSLFQELKPRSLQSQLGLLCPVCDAQVDLPMGGVKALTLDHLAVNDVMLESLRGEGQGLVCDLCNDREVEKRCQTCKANLCHFCCQAHRRQKKTTYHTMVDLKDLKGYSRLGKPLLCPVHPAEELRLFCEFCDRPVCQDCVVGEHREHPCDFTSNVLHKHGDSVWELLKGTQPHVEALEEALAQLHLLNSALQKRVEAVAADVRTFSEGYLKALEEHRDKLLKQLEDLRAQKENSLQLQKAQLEQLLADMRTGVEFTEHLLTSGSDLELLLTKRVVVERLRKLNKVQYSTRPGVNDKLRFCPQEKAGQCRGYELYDLHRAREKQTASFTLLCKDAAGELMGRGGDNVQVAVVPKDKKDSPVRTMVQDNKDGTYYLSYTPKEPGVYTVWVCLKEQHVQGSPFTVMVRRKHRPHSGVFHCCTFCSSGGQKTARCACGGTMPGGYLGCGHGHKGHPGHPHWSCCGKFNEKSECTWTGGQSAPRSLLRTVAL
>sp|Q5EBN2|TRI61_HUMAN Putative tripartite motif-containing protein 61 OS=Homo sapiens OX=9606 GN=TRIM61 PE=2 SV=1
MEFVTALADLRAEASCPLCLDYLKDPVTLSCGHNFCLSCLLMSWKDLHDSFPCPFCHFCCPERKFLSNPQLGSLTELAKQLQLRSKKRKRQEEKHVCKKHNQVLTFFCQKDLELLCPRCSLSTDHQHHCVWPLKKAASYHRKKLEEYNAPWKERVELLEKVLTMQTRKSLELKKKMESPSVTRLECSCTLSAHFNLRLPGSSDSSASGS
>sp|Q6ZVT0|TTL10_HUMAN Inactive polyglycylase TTLL10 OS=Homo sapiens OX=9606 GN=TTLL10 PE=1 SV=2
MDHSCTRFLHRRGPPTRTRAGFKRGKRPRLQQRPRARVSGTLPASRLHPAPASQPGPCPAPGHCPVGPAHERPMGSSQEEGLRCQPSQPDHDADGHCGPDLEGAERASATPGPPGLLNSHRPADSDDTNAAGPSAALLEGLLLGGGKPSPHSTRPGPFFYLGGSNGATLLSSYCKSKGWQRLHDSRRDDYTLKWCEVKSRDSYGSFREGEQLLYQLPNNKLLTTKLGLLSTLRGRARAMSKASKVPGGVQARLEKDAAAPALEDLPWTSPGYLRPQRVLRMEEFFPETYRLDLKHEREAFFTLFDETQLWLCKPTASNQGKGLFLLRNQEEVAALQAKTRSMEDDPLHHKTPFRGPQARVVQRYLQNPLLVDGRKFDVRSYLLLACTTPYMLFFGHGYARLTLSLYDPHSSDLGGHLTNQFMQKKSPLYMLLKEHTVWSMEHLNRYLSDTFWKARGLAKDWVFTTLKKRMQQLMAHCFLAAKPKLDCKLGYFDLLGCDFLLDDNFKVWLLEMNSNPALHTNCEVLKEVLPGVVLETLDLVLETFRKSLRGQKMLPLLSQRRFVLLHNGEADPRPHLGGSCSLRRWPPLPTRQAKSSGPPMPHAPDQPGARRPAPPPLVPQRPRPPGPDLDSAHDGEPQAPGTEQSGTGNRHPAQEPSPGTAKEEREEPENARP
>sp|Q6ZVT0-2|TTL10_HUMAN Isoform 2 of Inactive polyglycylase TTLL10 OS=Homo sapiens OX=9606 GN=TTLL10
MGSSQEEGLRCQPSQPDHDADGHCGPDLEGAERASATPGPPGLLNSHRPADSDDTNAAGPSAALLEGLLLGGGKPSPHSTRPGPFFYLGGSNGATLLSSYCKSKGWQRLHDSRRDDYTLKWCEVKSRDSYGSFREGEQLLYQLPNNKLLTTKLGLLSTLRGRARAMSKASKVPGGVQARLEKDAAAPALEDLPWTSPGYLRPQRVLRMEEFFPETYRLDLKHEREAFFTLFDETQLWLCKPTASNQGKGLFLLRNQEEVAALQAKTRSMEDDPLHHKTPFRGPQARVVQRYLQNPLLVDGRKFDVRSYLLLACTTPYMLFFGHGYARLTLSLYDPHSSDLGGHLTNQFMQKKSPLYMLLKEHTVWSMEHLNRYLSDTFWKARGLAKDWVFTTLKKRMQQLMAHCFLAAKPKLDCKLGYFDLLGCDFLLDDNFKVWLLEMNSNPALHTNCEVLKEVLPGVVLETLDLVLETFRKSLRGQKMLPLLSQRRFVLLHNGEADPRPHLGGSCSLRRWPPLPTRQAKSSGPPMPHAPDQPGARRPAPPPLVPQRPRPPGPDLDSAHDGEPQAPGTEQSGTGNRHPAQEPSPGTAKEEREEPENARP
>sp|Q6ZVT0-3|TTL10_HUMAN Isoform 3 of Inactive polyglycylase TTLL10 OS=Homo sapiens OX=9606 GN=TTLL10
MGSSQEEGLRCQPSQPDHDADGHCGPDLEGAERASATPGPPGLLNSHRPADSDDTNAAGPSAALLEGLLLGGGKPSPHSTRPGPFFYLGGSNGATLLSSYCKSKGWQRLHDSRRDDYTLKWCEVKSRDSYGSFREGEQLLYQLPNNKLLTTKLGLLSTLRGRARAMSKASKVPGGVQARLEKDAAAPALEDLPWTSPGYLRPQRVLRMEEFFPETYRLDLKHEREAFFTLFDETQLWLCKPTASNQGKGLFLLRNQEEVAALQAKTRSMEDDPLHHKTPFRGPQARVVQRYLQNPLLVDGRKFDVRSYLLLACTTPYMLFFGHGYARLTLSLYDPHSSDLGGHLTNQFMQKKSPLYMLLKEHTVWSMEHLNRYLSDTFWKARGLAKDWVFTTLKVRPLCPPVWE
>sp|Q13454|TUSC3_HUMAN Tumor suppressor candidate 3 OS=Homo sapiens OX=9606 GN=TUSC3 PE=1 SV=1
MGARGAPSRRRQAGRRLRYLPTGSFPFLLLLLLLCLQLGGGQKKKENLLAEKVEQLMEWSSRRSLFRMNGDKFRKFLKAPPRNYSMLVMFTALQPQRQCSVCRQANEEYQLLANSWRYSSAFCNKLFFSMVDYDEGTDVFQQLNMNSAPTFMHFPPKGRPKRADTFDLQRLGFAAEQLAKWLADRTDVHLRVFRPPNYSGTLALALLVSLVGGLLYLRRNNLEFLYNKTGWAMVSLCLVFAMTSGQMWNHLRGPPYAHKNPHNGQVSYLHGSSQAQFVAESHLLLVLNAALTMGMVLLNEAATSKGDVGKRRLLCLVGLGLVVFFFSFLLSLFRSKYHGYPYSDLDFE
>sp|Q13454-2|TUSC3_HUMAN Isoform 2 of Tumor suppressor candidate 3 OS=Homo sapiens OX=9606 GN=TUSC3
MGARGAPSRRRQAGRRLRYLPTGSFPFLLLLLLLCLQLGGGQKKKENLLAEKVEQLMEWSSRRSLFRMNGDKFRKFLKAPPRNYSMLVMFTALQPQRQCSVCRQANEEYQLLANSWRYSSAFCNKLFFSMVDYDEGTDVFQQLNMNSAPTFMHFPPKGRPKRADTFDLQRLGFAAEQLAKWLADRTDVHLRVFRPPNYSGTLALALLVSLVGGLLYLRRNNLEFLYNKTGWAMVSLCLVFAMTSGQMWNHLRGPPYAHKNPHNGQVSYLHGSSQAQFVAESHLLLVLNAALTMGMVLLNEAATSKGDVGKRRLLCLVGLGLVVFFFSFLLSLFRSKYHGYPYSFLLK
>sp|O75896|TUSC2_HUMAN Tumor suppressor candidate 2 OS=Homo sapiens OX=9606 GN=TUSC2 PE=1 SV=3
MGASGSKARGLWPFASAAGGGGSEAAGAEQALVRPRGRAVPPFVFTRRGSMFYDEDGDLAHEFYEETLVTKNGQKRAKLRRVHKNLLPQGLVKLDHPRLHVDFPVLLYEV
>sp|Q9BTX7|TTPAL_HUMAN Alpha-tocopherol transfer protein-like OS=Homo sapiens OX=9606 GN=TTPAL PE=1 SV=2
MSEESDSLRTSPSVASLSENELPPPPEPPGYVCSLTEDLVTKAREELQEKPEWRLRDVQALRDMVRKEYPNLSTSLDDAFLLRFLRARKFDYDRALQLLVNYHSCRRSWPEVFNNLKPSALKDVLASGFLTVLPHTDPRGCHVVCLRPDRWLPSNYPLTENLRALYLTLEKLLQSEETQVNGLVLLADYKGVSLSKASHFGPFLAKKVLGLLQDGFPLRLKAVHVVNEPRLFKGLFALLKPFLKEKLANRFFLHGSDLNSLHTNLPRSLLPKEYGGTAGELDTATWNAVLLASEDDFVKEFCQPVPACDSLLGQTLLPEGLTSDAQCDDSLRAVKSQLYSCY
>sp|Q8N831|TSYL6_HUMAN Testis-specific Y-encoded-like protein 6 OS=Homo sapiens OX=9606 GN=TSPYL6 PE=1 SV=1
MSLPESPHSPATLDYALEDPHQGQRSREKSKATEVMADMFDGRLEPLVFPPPRLPEEGVAPQDPADGGHTFHLLVDAGRSHGALKAGQEVTPPPAEGLEAASASLTTDGSLKNGFPGEETHGLGGEKALETCGAGRSESEVLAEGKAEDVKPEECAMFSAPVDEKPGGEEMDVAEENRALDEVNREAGPGPGPGPLNVGLHLNPLESLQLELDSVNAEADRALLQVERRFGQLHEYYLEQRNDLLRNLPGFWVTAFRHHPQLSAMLRGQDAEMLSYLTNLEVKELRHPRTGCKFKFFFQRNPYFRNKLLVKVYEVRSFGQVVSFSTLLMWRRGHGPQSFLHRNRHVLCSFFTWFSDHSLPESDRLAQLLKEDLWSNPLQYYLLGEDAHRARRRLVREPVELPRPFGFQCG
>sp|Q96PP4|TSG13_HUMAN Testis-specific gene 13 protein OS=Homo sapiens OX=9606 GN=TSGA13 PE=1 SV=1
MSQKRQTKFQNGKSKTSENSSAKREKGMVVNSKELSDAVGQSKFVLENLRHYTVHPNLAQYYKPLKATALQKFLAQNRKNTSFMLKVTQYDQDKTLLLMTNNPPPCSLTQQDKESASKYFSKELLLKVMESHHQHKPTENLWLPRMPQKKKLRSKLKPLFPLLLSDDPTSKREQWFRFSTDNDFKSEGKYSKVYALRTQKKMYPQLTFAPVHERDMRKDASKKSASERPLSKVLREPLTLASLLEDMPTRTAPGESAFRNGRAPQWLLKKATVLG
>sp|Q9Y2X8|UB2D4_HUMAN Ubiquitin-conjugating enzyme E2 D4 OS=Homo sapiens OX=9606 GN=UBE2D4 PE=1 SV=1
MALKRLQKELTDLQRDPPAQCSAGPVGDDLFHWQATLMGPNDSPYQGGVFFLTLHFPTDYPFKPPKVAFTTKLYHPNLNSNGSLCLDLLRSQWSPALTVSKVLLSLCSLLCDPNPDDPLVPELAHTYKADREKYNRLAREWTQKYAM
>sp|Q8NB14|UBP38_HUMAN Ubiquitin carboxyl-terminal hydrolase 38 OS=Homo sapiens OX=9606 GN=USP38 PE=1 SV=2
MDKLLEGLVSSSHPLPLKRVLVRKVVESAEHWLDEAQCEAMFDLTTRLLLEGQDPFQRQVGHQVLEAYARYHRPEFESFFNKTFVLGLLHQGYHSLDRKDVALLDYLHNGLKLLMSCPSVLDLFSLLQVEVLRMVCERPEPQLCARLSDLLTDFVQCLPKGKLSLTFCQQLVRTLGHFQCVSTQERELREYVSQVTKVSNLLQNLWKAEPATLLPSLQEVFASLSSTDASFEPSVALASLVQHLPLQMLTVLLRSLTTDPNVKDASMTQALCRMLDWLSWPLAQHVDTWVLALLKGLAAVQKFTLLLDVTLLKLELVFNRLWFPLVRPGALAVLSHMLLSFQHSPEAFHLLVPHVVNLVHSFKNDGLPSSTAFLVQLTELLHCMMYHYSGFPDLYEPLLEALKDFPKPSEEKLKLLLNQSAWTSQSNSLASCLSRLSGKSETGKTGLLNLGNTCYMNSVLQALFMATDFRRQVLSLNLNGCNSLMKKLQHLFAFLAHTQREAYAPRLFFEASRPPWFTPRSQQDCSEYLRFLLDRLHEEEKLLKVQASHKPSELLECSETSLQEVASKAAVLTETPRTSDGEKTLLEKMFGGKLRTHLRCLNCRSTSQKVEAFTDLSLAFCPSSSLENMSVQDPASSPSLQDGGLMQASVPGPSEEPVVYNPTTAAFLCDSLVNEKTLGSPPNEFYCSENTSVPNESNKLLVNKDVPQKPGGETTPSVTDLLNYFLAPELLTGDNQYYCENCASLQNAEKTMQLTEEPEYLLLTLLRFSYDQKYHVRRKLLDNVSLPLVLELPVKRLTSFSSLSESWSVDVDFTDLSENLAKKLKPSGTDEASCTKLVPYLLSSVVVHSGLSSESGHYYSYARNLTSTDSSYQMYHQSEALALASSQSHLLGRDSPSAVFEQDLENKEMSKEWFLFNDSRVTFTSFQSVQKLTSRFPKDTAYVLLYKKQHSTNGLSGNNPTSGLWLNGDPPLQKELMDALTKDNKLYLQEQELNARARALQAASASCSFRPNGFDDNDPPGSCGPTGGGGGGGFNTVGRLVF
>sp|Q8NB14-2|UBP38_HUMAN Isoform 2 of Ubiquitin carboxyl-terminal hydrolase 38 OS=Homo sapiens OX=9606 GN=USP38
MDKLLEGLVSSSHPLPLKRVLVRKVVESAEHWLDEAQCEAMFDLTTRLLLEGQDPFQRQVGHQVLEAYARYHRPEFESFFNKTFVLGLLHQGYHSLDRKDVALLDYLHNGLKLLMSCPSVLDLFSLLQVEVLRMVCERPEPQLCARLSDLLTDFVQCLPKGKLSLTFCQQLVRTLGHFQCVSTQERELREYVSQVTKVSNLLQNLWKAEPATLLPSLQEVFASLSSTDASFEPSVALASLVQHLPLQMLTVLLRSLTTDPNVKDASMTQALCRMLDWLSWPLAQHVDTWVLALLKGLAAVQKFTLLLDVTLLKLELVFNRLWFPLVRPGALAVLSHMLLSFQHSPEAFHLLVPHVVNLVHSFKNDGLPSSTAFLVQLTELLHCMMYHYSGFPDLYEPLLEALKDFPKPSEEKLKLLLNQSAWTSQSNSLASCLSRLSGKSETGKTGLLNLGNTCYMNSVLQALFMATDFRRQVLSLNLNGCNSLMKKLQHLFAFLAHTQREAYAPRLFFEASRPPWFTPRSQQDCSEYLRFLLDRLHEEEKLLKVQASHKPSELLECSETSLQEVASKAAVLTETPRTSDGEKTLLEKMFGGKLRTHLRCLNCRSTSQKVEAFTDLSLAFCPSSSLENMSVQDPASSPSLQDGGLMQASVPGPSEEPVVYNPTTAAFLCDSLVNEKTLGSPPNEFYCSENTSVPNESNKLLVNKDVPQKPGGETTPSVTDLLNYFLAPELLTGDNQYYCENCASLQNAEKTMQLTEEPEYLLLTLLRFSYDQKYHVRRKLLDNVSLPLVLELPVKRLTSFSSLSESWSVDVDFTDLSENLAKKLKPSGTDEASCTKLVPYLLSSVVVHSGLSSESGHYYSYARNLTSTDSSYQMYHQSEALALASSQSHLLGRDSPSAVFEQDLENKEMSKEWFLFNDSRVTFTSFQSVQKLTSRFPKDTAYVLLYKKQHSTNGLSGNNPTSGLWLNGDPPLQKELMDALTKDNKLYLQVSWKYKLYLLKLLNN
>sp|A0A0A6YYG2|TVB66_HUMAN T cell receptor beta variable 6-6 OS=Homo sapiens OX=9606 GN=TRBV6-6 PE=3 SV=5
MSLSLLCCAAFPLLWAGPVNAGVTQTPKFRLLKLGQSMTLQCAQDMNHNYMYWYRQDPGMGLKLLYYSVGAGLTDKGEVPNGYNVSRSTTEDFPLRLELAAPSQTSVYFCASSY
>sp|P55916|UCP3_HUMAN Mitochondrial uncoupling protein 3 OS=Homo sapiens OX=9606 GN=UCP3 PE=1 SV=1
MVGLKPSDVPPTMAVKFLGAGTAACFADLVTFPLDTAKVRLQLQGENQAVQTARLVQYRGVLGTLLTMVRTEGPCSPYNGLVAGLQRQMSFASLRLGLYDSVKQVYTPKGADNSSLTTRLLAGCTTGAMAVTCAQPTDVVKVRFQASLHLGPSRSDRKYSGTMDAYRTLAREEGVRGLWKGTLPNLMRNALVNCAEVVTYDLLKEKLLDYHLLTDNFPCHFVSAFGAGFCATVVASPVDVVKTRYMNSPPGQYFSPLDCMLKMVAQEGPTAFYKGFTPSFLRLGSWNVVMFVTYEQLKRALMKVQMLRESPF
>sp|P55916-2|UCP3_HUMAN Isoform UCP3S of Mitochondrial uncoupling protein 3 OS=Homo sapiens OX=9606 GN=UCP3
MVGLKPSDVPPTMAVKFLGAGTAACFADLVTFPLDTAKVRLQLQGENQAVQTARLVQYRGVLGTLLTMVRTEGPCSPYNGLVAGLQRQMSFASLRLGLYDSVKQVYTPKGADNSSLTTRLLAGCTTGAMAVTCAQPTDVVKVRFQASLHLGPSRSDRKYSGTMDAYRTLAREEGVRGLWKGTLPNLMRNALVNCAEVVTYDLLKEKLLDYHLLTDNFPCHFVSAFGAGFCATVVASPVDVVKTRYMNSPPGQYFSPLDCMLKMVAQEGPTAFYKG
>sp|P55916-3|UCP3_HUMAN Isoform 3 of Mitochondrial uncoupling protein 3 OS=Homo sapiens OX=9606 GN=UCP3
MVGLKPSDVPPTMAVKFLGAGTAACFADLVTFPLDTAKVRLQLQGENQAVQTARLVQYRGVLGTLLTMVRTEGPCSPYNGLVAGLQRQMSFASLRLGLYDSVKQVYTPKGADNFPCHFVSAFGAGFCATVVASPVDVVKTRYMNSPPGQYFSPLDCMLKMVAQEGPTAFYKGFTPSFLRLGSWNVVMFVTYEQLKRALMKVQMLRESPF
>sp|P54578|UBP14_HUMAN Ubiquitin carboxyl-terminal hydrolase 14 OS=Homo sapiens OX=9606 GN=USP14 PE=1 SV=3
MPLYSVTVKWGKEKFEGVELNTDEPPMVFKAQLFALTGVQPARQKVMVKGGTLKDDDWGNLKLKNGMTLLMMGSADALPEEPSAKTVFVEDMTEEQLASAMELPCGLTNLGNTCYMNATVQCLRSVPELKDALKRYAGALRASGEMASAQYLTAALRDLFDSMDKTSSSLPPLLLLQFLHMAFPQFAEKGEQGQYLQQDANECWLQMMRVLQQKLEALEDDSVKETDSSSASAATPSKKKSLLDQFFGVEFETTMKCTESEEEEVTKGKENQLQLSCFLNQEVKYLFTGLKLRLQEELTKQSPTLQRNALYLKSSKLSRLPAYLTLQMVRFFYKEKESVNAKVLKDVKFPLMLDMYELCTPELQEKMVSFRSKFKDLEDKKVNQQPNTSDKKSSPQKEVKYEPFSFADDLGSNNCGYYDLQAVLTHQGRSSSSGHYVSWVKRKQDEWLKFDDDKVSLVTPEDLLRLSGGGDWHLAYVLLYGPRRVELMEEESEQ
>sp|P54578-2|UBP14_HUMAN Isoform 2 of Ubiquitin carboxyl-terminal hydrolase 14 OS=Homo sapiens OX=9606 GN=USP14
MPLYSVTVKWGKEKFEGVELNTDEPPMVFKAQLFALTGVQPARQKVMVKGGTLKDDDWGNLKLKNMELPCGLTNLGNTCYMNATVQCLRSVPELKDALKRYAGALRASGEMASAQYLTAALRDLFDSMDKTSSSLPPLLLLQFLHMAFPQFAEKGEQGQYLQQDANECWLQMMRVLQQKLEALEDDSVKETDSSSASAATPSKKKSLLDQFFGVEFETTMKCTESEEEEVTKGKENQLQLSCFLNQEVKYLFTGLKLRLQEELTKQSPTLQRNALYLKSSKLSRLPAYLTLQMVRFFYKEKESVNAKVLKDVKFPLMLDMYELCTPELQEKMVSFRSKFKDLEDKKVNQQPNTSDKKSSPQKEVKYEPFSFADDLGSNNCGYYDLQAVLTHQGRSSSSGHYVSWVKRKQDEWLKFDDDKVSLVTPEDLLRLSGGGDWHLAYVLLYGPRRVELMEEESEQ
>sp|P54578-3|UBP14_HUMAN Isoform 3 of Ubiquitin carboxyl-terminal hydrolase 14 OS=Homo sapiens OX=9606 GN=USP14
MPLYSVTVKWGKEKFEGVELNTDEPPMVFKAQLFALTGVQPARQKVMVKGGTLKGMTLLMMGSADALPEEPSAKTVFVEDMTEEQLASAMELPCGLTNLGNTCYMNATVQCLRSVPELKDALKRYAGALRASGEMASAQYLTAALRDLFDSMDKTSSSLPPLLLLQFLHMAFPQFAEKGEQGQYLQQDANECWLQMMRVLQQKLEALEDDSVKETDSSSASAATPSKKKSLLDQFFGVEFETTMKCTESEEEEVTKGKENQLQLSCFLNQEVKYLFTGLKLRLQEELTKQSPTLQRNALYLKSSKLSRLPAYLTLQMVRFFYKEKESVNAKVLKDVKFPLMLDMYELCTPELQEKMVSFRSKFKDLEDKKVNQQPNTSDKKSSPQKEVKYEPFSFADDLGSNNCGYYDLQAVLTHQGRSSSSGHYVSWVKRKQDEWLKFDDDKVSLVTPEDLLRLSGGGDWHLAYVLLYGPRRVELMEEESEQ
>sp|Q9BZX2|UCK2_HUMAN Uridine-cytidine kinase 2 OS=Homo sapiens OX=9606 GN=UCK2 PE=1 SV=1
MAGDSEQTLQNHQQPNGGEPFLLGVSGGTASGKSSVCAKLVQLLGQNEVDYRQKQVVLLSQDSFYRVLTSEQKAKALKGQFNFDHPDAFDNELLLKTLKELTEGKTVQLPVYDFVSHSRKEETVTVYPADVVLFEGLLAFYSQEVRDLFQMKLFVDTDADTRLSRRVLRDLSERGRDLEQLLSQYLTFVKPAFEEFCLPTKKYADVLLPRGADNLVALNLLVQHLQDLLNGGPSKRQTNGCLNGYTPSRKRQASESSSRPH
>sp|Q9BZX2-2|UCK2_HUMAN Isoform 2 of Uridine-cytidine kinase 2 OS=Homo sapiens OX=9606 GN=UCK2
MKLFVDTDADTRLSRRVLRDLSERGRDLEQLLSQYLTFVKPAFEEFCLPTKKYADVLLPRGADNLVALNLLVQHLQDLLNGGPSKRQTNGCLNGYTPSRKRQASESSSRPH
>sp|P10074|TZAP_HUMAN Telomere zinc finger-associated protein OS=Homo sapiens OX=9606 GN=ZBTB48 PE=1 SV=2
MDGSFVQHSVRVLQELNKQREKGQYCDATLDVGGLVFKAHWSVLACCSHFFQSLYGDGSGGSVVLPAGFAELFGLLLDFFYTGHLALTSGNRDQVLLAARELRVPEAVELCQSFKPKTSVGQAAGGQSGLGPPASQNVNSHVKEPAGLEEEEVSRTLGLVPRDQEPRGSHSPQRPQLHSPAQSEGPSSLCGKLKQALKPCPLEDKKPEDCKVPPRPLEAEGAQLQGGSNEWEVVVQVEDDGDGDYMSEPEAVLTRRKSNVLRKPCAAEPALSAGSLAAEPAENRKGTAVPVECPTCHKKFLSKYYLKVHNRKHTGEKPFECPKCGKCYFRKENLLEHEARNCMNRSEQVFTCSVCQETFRRRMELRVHMVSHTGEMPYKCSSCSQQFMQKKDLQSHMLKLHGAPKPHACPTCAKCFLSRTELQLHEAFKHRGEKLFVCEECGHRASSRNGLQMHLKAKHRNERPHVCEFCSHAFTQKANLNMHLRTHTGEKPFQCHLCGKTFRTQASLDKHNRTHTGERPFSCEFCEQRFTEKGPLLRHVASRHQEGRPHFCQLCGKTFKAVEQLRVHVRRHKGVRKFECTECGYKFTRQAHLRRHMELHDRVENYNPRQRKLRNLLLEDEKMVVVALQPPAELEVGSAEVLVESLAQGGLASQLPGQRLCAEESFTGPGVLEPSLLLTAAVPEDCDT
>sp|Q6UWM9|UD2A3_HUMAN UDP-glucuronosyltransferase 2A3 OS=Homo sapiens OX=9606 GN=UGT2A3 PE=2 SV=2
MRSDKSALVFLLLQLFCVGCGFCGKVLVWPCDMSHWLNVKVLLEELLVRGHEVTVLTHSKPSLLDYRKPSALKFEVVHMPQDRTEENELFVDLALNVLPGLSTWQSVLKLNDFFVELRGTLKMMCESFLYNQTLMKKLQETNYDVMLLDPVLPCGDLMAELLAVPFVLTLRLSVGGNMERSCGKLPAPLSYVPVPMTGLTDRMTFLERVKNSMLSVLFHFWLQDYDYHFWEEFYSKALGRPTTLCETVGKAELWLLRTYWDFEFPQPYQPNFEFVGGLHCKPAKALPKEMENFVQSSGEDGLVVFSLGSLFQNVTEEKANLLASALAQLPQKVLWRYKGKKPSTLGANTRLYDWLPQNDLLGHPKTKAFLTHGGMNGLYEALYHGVPMVGVPLFGDQLDNLAHMKAKGAAVELNFKTMTSEDLLRALRTVLTDSSYKENAMRLSRLHHDQPVKPLDRAVFWLEFVMRHKGAKHLRSAAHDLTWFQHYSLDVLGFLLACVATALFLFTKCFLFSCQKFNKTRKLEKRE
>sp|A1L167|U2QL1_HUMAN Ubiquitin-conjugating enzyme E2Q-like protein 1 OS=Homo sapiens OX=9606 GN=UBE2QL1 PE=1 SV=2
MKELQDLARLSDRFLSVELVDESLFDWNVKLHQVDKDSVLWQDMKETNTEFLLLNLTFPDNFPFSPPFMRVLSPRLENGYVLDGGALCMELLTPRGWSSAYTVEAVMRQFAASLVKGQGRLCRKAGKSKKSFSRKEAEATFKSLVKTHEKYGWVTPPVSDG
>sp|C9JJH3|U17LA_HUMAN Ubiquitin carboxyl-terminal hydrolase 17-like protein 10 OS=Homo sapiens OX=9606 GN=USP17L10 PE=3 SV=1
MEDDSLYLGGEWQFNHFSKLTSSRPDAAFAELQRTSLPEKSPLSCETRVDLCDDLAPVARQLAPREKPPLSSRRPAAVGAGLQNMGNTCYVNASLQCLTYKPPLANYMLFREHSQTCHRHKGCMLCTMQAHLTRALHLPGHVLQPSQALAAGFHRGKQEDAHEFLMFTVDAMRKACLPGHKQVDRHSKDTTLLHQLFGGYWRSQLKCLHCHGLSDTFDPYLDLALDLQAAQSVQQALEQLVKPEELNGENAYHCGVCLQRAPASKTLTLHNSAKVLLLVLKRFPDVTGNKLAKNVQYPECLDMQPYMSQQNTGPLVYVLYAVLVHAGWSCHNGHYSSYVKAQEGQWYKMDDAEVTASSLTSVLSQQAYVLFYLQKSEWERHSESVSRGREPRALGVEDTDRRATQGELKRDHPCLQAPELDEHLVERATQESTLDHWKFLQEQNKTKPEFNVRRVEGTVPPDVLVLHQSKYKCRMKNHHPEQQSSLLNLSSTTPTDQESMNTGTLASLRGRTRRSKGKNKHSKRALLVCQ
>sp|O75379|VAMP4_HUMAN Vesicle-associated membrane protein 4 OS=Homo sapiens OX=9606 GN=VAMP4 PE=1 SV=2
MPPKFKRHLNDDDVTGSVKSERRNLLEDDSDEEEDFFLRGPSGPRFGPRNDKLKHVQNQVDEVLDVMQENLTKVLERGERLDELQDKSESLSDNATAFSNRSKQLRRQMWWRGCKLKALMALVAALLLLVLLLLLVMKYRT
>sp|O75379-2|VAMP4_HUMAN Isoform 2 of Vesicle-associated membrane protein 4 OS=Homo sapiens OX=9606 GN=VAMP4
MPPKFKRHLNDDDVTGSVKSERRNLLEDDSDEEEDFFLGPSGPRFGPRNDKLKHVQNQVDEVLDVMQENLTKVLERGERLDELQDKSESLSDNATAFSNRSKQLRRQMWWRGCKLKALMALVAALLLLVLLLLLVMKYRT
>sp|Q9P0L0|VAPA_HUMAN Vesicle-associated membrane protein-associated protein A OS=Homo sapiens OX=9606 GN=VAPA PE=1 SV=3
MASASGAMAKHEQLLVLDPPTDLKFKGPFTDVVTTNLKLRNPSDRKVCFKVKTTAPRRYCVRPNSGLLDPGSTVTVSVMLQPFDYDPNEKSKHKFMVQTLFAPPNTSDMEAVWKEAKPDELMDSKLRCVFEMPNENDKLNDMEPSKAVPLNASKQDGPMPKPHSVSLNDTETRKLMEECKRLQGEMMKLSEENRHLRDEGLRLRKVAHSDKPGSTSTASFRDNVTSPLPSLLVVLAALFLGFFLGKFLL
>sp|Q9P0L0-2|VAPA_HUMAN Isoform 2 of Vesicle-associated membrane protein-associated protein A OS=Homo sapiens OX=9606 GN=VAPA
MASASGAMAKHEQLLVLDPPTDLKFKGPFTDVVTTNLKLRNPSDRKVCFKVKTTAPRRYCVRPNSGLLDPGSTVTVSVMLQPFDYDPNEKSKHKFMVQTLFAPPNTSDMEAVWKEAKPDELMDSKLRCVFEMPNENDKLGLTPPGNAPTVTSMSSLNNTVATPASYHTKDDPRGLSVLKQEKQKNDMEPSKAVPLNASKQDGPMPKPHSVSLNDTETRKLMEECKRLQGEMMKLSEENRHLRDEGLRLRKVAHSDKPGSTSTASFRDNVTSPLPSLLVVLAALFLGFFLGKFLL
>sp|Q9BQY6|WFDC6_HUMAN WAP four-disulfide core domain protein 6 OS=Homo sapiens OX=9606 GN=WFDC6 PE=1 SV=1
MGLSGLLPLLVPFLLLGDLQEPGHAEGLLGKPCPKLKVECEVEELDQCTKPRDCPENMKCCPFSRGKKCLDFRKLYAVCHRRLAPAWPPYHTGGTLKKTKLCSEFLYGGSQGNNNNFQTEALCLVTCKKYH
>sp|Q9BQY6-2|WFDC6_HUMAN Isoform 2 of WAP four-disulfide core domain protein 6 OS=Homo sapiens OX=9606 GN=WFDC6
MGLSGLLPLLVPFLLLGDLQEPGHAEGLLGKPCPKLKVECEVEELDQCTKPRDCPENMKCCPFSRGKKCLDFRKVSLTLYHKEELE
>sp|Q8WTP9|XAGE3_HUMAN X antigen family member 3 OS=Homo sapiens OX=9606 GN=XAGE3 PE=1 SV=1
MLWRGRSTYRPRPRRSVPPPELLGPMLEPGDEEPQQEEPPTESRDPAPGQEREEDQGAAETQVPDLEADLQELSQSKTGGECGNGPDDQGKLLPKSEQFKMPEGGDRQPQV
>sp|Q6UX27|VSTM1_HUMAN V-set and transmembrane domain-containing protein 1 OS=Homo sapiens OX=9606 GN=VSTM1 PE=1 SV=2
MTAEFLSLLCLGLCLGYEDEKKNEKPPKPSLHAWPSSVVEAESNVTLKCQAHSQNVTFVLRKVNDSGYKQEQSSAENEAEFPFTDLKPKDAGRYFCAYKTTASHEWSESSEHLQLVVTDKHDELEAPSMKTDTRTLFVALFSCLSLLLLFLSVFLLYRCSQHSSSSEESTKRTSHSKLPEQEAAEADLSNMERVSLSTADPQGVTYAELSTSALSEAASDTTQEPPGSHEYAALKV
>sp|Q6UX27-2|VSTM1_HUMAN Isoform 2 of V-set and transmembrane domain-containing protein 1 OS=Homo sapiens OX=9606 GN=VSTM1
MTAEFLSLLCLGLCLGYEDEKKNEKPPKPSLHAWPSSVVEAESNVTLKCQAHSQNVTFVLRKVNDSGYKQEQSSAENEAEFPFTDLKPKDAGRYFCAYKTTASHEWSESSEHLQLVVTDKHDELEAPSMKTGSSSEESTKRTSHSKLPEQEAAEADLSNMERVSLSTADPQGVTYAELSTSALSEAASDTTQEPPGSHEYAALKV
>sp|Q6UX27-3|VSTM1_HUMAN Isoform 3 of V-set and transmembrane domain-containing protein 1 OS=Homo sapiens OX=9606 GN=VSTM1
MTAEFLSLLCLGLCLGYEDEKKNEKPPKPSLHAWPSSVVEAESNVTLKCQAHSQNVTFVLRKVNDSGYKQEQSSAENEAEFPFTDLKPKDAGRYFCAYKTTASHEWSESSEHLQLVVTDKHDELEAPSMKTDTRTLFVALFSCLSLLLLFLSVFLLYRCSQHSELRERKGREGE
>sp|Q5JSH3|WDR44_HUMAN WD repeat-containing protein 44 OS=Homo sapiens OX=9606 GN=WDR44 PE=1 SV=1
MASESDTEEFYDAPEDVHLGGGYPVGSPGKVGLSTFKETENTAYKVGNESPVQELKQDVSKKLLESLLEESQKVLQLEDDSLDSKGKELSDQATASPLVARTDLSNLPGLLALDQVLPEESQKAESQNTFEETELELKKCFPSDETCEKPVDETTKLTQTSSTEQLNVLETETEVLNKEAVEVKGGGDVLEPVSSDSLSTKDFAAVEEVAPAKPPRHLTPEPDLVASTKKPVPARPPPPTNFPPPRPPPPSRPAPPPRKRKSELEFETLKTPDLDVPKENLTSDSLLTASMASESTVKDSQPSLDLASATSGDKLVTAQENGKAPDGQTVAGEVMGPQRPRSNSGRELTDEELLASVMLKNLDTGEELPLSLAEEKLPTGLNPLTLHLMRRTKEYVSNDAAQSDDEEKLQSQPTDTDGGRLKQKTTQLKKFLGKSVKRAKHLAEEYGERALNKVKSVRDEVFHTDQDDPSSSDDEGMPYTRPVKFKAAHGFKGPYDFDQLKVVQDLSGEHMGAVWTMKFSHCGRLLASAGQDNVVRLWALKNAFDYFNNMRMKYNTEGRVSPSPSQESLSSSKSDTDTGVCSGTDEDPDDKNAPFRQRPFCKYKGHTADLLDLSWSKNYFLLSSSMDKTVRLWHLSRRECLCCFQHLDFVTALAFHPRDDRYFLSGSLDGKLRLWNLPDKKVALWNEVDGQTKLLTAANFCQNGKYAVLGTYDGRCLFYDTEHLKYHTQLHVRSTRGRNKVGRKLTGLEPLPGENKLLVTSNDSRLRLYDLRDLSLSMKYKGYVNSSSQLKASFSHDFTYLVSGSEDKYVYLWSTYHDLSKFTSVRRDRNDFWEGLKAHNAVVTSALFAPNPSLMLSLDVQSEKSEGNEKSEDAEVLDATPSGLMKTDNTEVLLSADFTGALKVFVNKRKNVS
>sp|Q5JSH3-2|WDR44_HUMAN Isoform 2 of WD repeat-containing protein 44 OS=Homo sapiens OX=9606 GN=WDR44
MASESDTEEFYDAPEDVHLGGGYPVGSPGKVGLSTFKETENTAYKVGNESPVQELKQDVSKKLLESLLEESQKVLQLEDDSLDSKGKELSDQATASPLVARTDLSNLPGLLALDQVLPEESQKAESQNTFEETELELKKCFPSDETCEKPVDETTKLTQTSSTEQLNVLETETEVLNKEAVEVKGGGDVLEPVSSDSLSTKDFAAVEEVAPAKPPRHLTPEPDLVASTKKPVPARPPPPTNFPPPRPPPPSRPAPPPRKRKSELEFETLKTPDLDVPKENLTSDSLLTASMASESTVKDSQPSLDLASATSGDKLVTAQENGKAPDGQTVAGEVMGPQRPRSNSGRELTDEELLASVMLKNLDTGEELPLSLAEEKLPTGLNPLTLHLMRRTKEYVSNDAAQSDDEEKLQSQPTDTDGGRLKQKTTQLKKFLGKSVKRAKHLAEEYGERALNKVKSVRDEVFHTDQDDPSSSDDEGMPYTRPVKFKAAHGFKGPYDFDQLKVVQDLSGEHMGAVWTMKFSHCGRLLASAGQDNVVRLWALKNAFDYFNNMRMKYNTEGRVSPSPSQESLSSSKSDTDTGVCSGTDEDPDDKNAPFRQRPFCKYKGHTADLLDLSWSKNYFLLSSSMDKTVRLWHLSRRECLCCFQHLDFVTALAFHPRDDRYFLSGSLDGKLRLWNLPDKKVALWNEVDGQTKLLTAANFCQNGKYAVLGTYDGRCLFYDTEHLKYHTQLHVRSTRGRNKVGRKLTGLEPLPGENKLLVTSNDSRLRLYDLRDLSLSMKYKGYVNSSSQLKASFSGSEDKYVYLWSTYHDLSKFTSVRRDRNDFWEGLKAHNAVVTSALFAPNPSLMLSLDVQSEKSEGNEKSEDAEVLDATPSGLMKTDNTEVLLSADFTGALKVFVNKRKNVS
>sp|Q5JSH3-3|WDR44_HUMAN Isoform 3 of WD repeat-containing protein 44 OS=Homo sapiens OX=9606 GN=WDR44
MVNVPYTRPVKFKAAHGFKGPYDFDQLKVVQDLSGEHMGAVWTMKFSHCGRLLASAGQDNVVRLWALKNAFDYFNNMRMKYNTEGRVSPSPSQESLSSSKSDTDTGVCSGTDEDPDDKNAPFRQRPFCKYKGHTADLLDLSWSKNYFLLSSSMDKTVRLWHLSRRECLCCFQHLDFVTALAFHPRDDRYFLSGSLDGKLRLWNLPDKKVALWNEVDGQTKLLTAANFCQNGKYAVLGTYDGRCLFYDTEHLKYHTQLHVRSTRGRNKVGRKLTGLEPLPGENKLLVTSNDSRLRLYDLRDLSLSMKYKGYVNSSSQLKASFSHDFTYLVSGSEDKYVYLWSTYHDLSKFTSVRRDRNDFWEGLKAHNAVVTSALFAPNPSLMLSLDVQSEKSEGNEKSEDAEVLDATPSGAVAHACNPSTLGGRGRRLT
>sp|Q5JSH3-4|WDR44_HUMAN Isoform 4 of WD repeat-containing protein 44 OS=Homo sapiens OX=9606 GN=WDR44
MASESDTEEFYDAPEDVHLGGGYPVGSPGKVGLSTFKLLESLLEESQKVLQLEDDSLDSKGKELSDQATASPLVARTDLSNLPGLLALDQVLPEESQKAESQNTFEETELELKKCFPSDETCEKPVDETTKLTQTSSTEQLNVLETETEVLNKEAVEVKGGGDVLEPVSSDSLSTKDFAAVEEVAPAKPPRHLTPEPDLVASTKKPVPARPPPPTNFPPPRPPPPSRPAPPPRKRKSELEFETLKTPDLDVPKENLTSDSLLTASMASESTVKDSQPSLDLASATSGDKLVTAQENGKAPDGQTVAGEVMGPQRPRSNSGRELTDEELLASVMLKNLDTGEELPLSLAEEKLPTGLNPLTLHLMRRTKEYVSNDAAQSDDEEKLQSQPTDTDGGRLKQKTTQLKKFLGKSVKRAKHLAEEYGERALNKVKSVRDEVFHTDQDDPSSSDDEGMPYTRPVKFKAAHGFKGPYDFDQLKVVQDLSGEHMGAVWTMKFSHCGRLLASAGQDNVVRLWALKNAFDYFNNMRMKYNTEGRVSPSPSQESLSSSKSDTDTGVCSGTDEDPDDKNAPFRQRPFCKYKGHTADLLDLSWSKNYFLLSSSMDKTVRLWHLSRRECLCCFQHLDFVTALAFHPRHLKYHTQLHVRSTRGRNKVGRKLTGLEPLPGENKLLVTSNDSRLRLYDLRDLSLSMKYKGYVNSSSQLKASFSHDFTYLVSGSEDKYVYLWSTYHDLSKFTSVRRDRNDFWEGLKAHNAVVTSALFAPNPSLMLSLDVQSEKSEGNEKSEDAEVLDATPSGLMKTDNTEVLLSADFTGALKVFVNKRKNVS
>sp|Q6PJI9|WDR59_HUMAN GATOR complex protein WDR59 OS=Homo sapiens OX=9606 GN=WDR59 PE=1 SV=2
MAARWSSENVVVEFRDSQATAMSVDCLGQHAVLSGRRFLYLVNLDAPFEGHRKLSRQSKWDLGAVQWNPHDSFAHYFAASSNQRVDLYKWKDGSGEVGTTLQGHTRVLSDLDWAVFEPDLLVTSSVDTYLYLWDLKDTRKPTVALSAVAGASQVKWNKKNANCLATSHDGDVRLWDKRKPSTAVEYLAAHLSKLHGLDWHPDSEHLLATSSQDNSVKFWDYRQPRKYLNLLPCQVPVWKARYTPFSNGLVTVMVPQLRRENSLLLWNVFDLNTPVHTFVGHDDVVLEFQWRKQKEGSKDYQLVTWSRDQTLRMWRVDSQMQRLCANDLLDGVDEFLESLSLLPEPEKTLHTEDTDHQHTASHGEEEALKEDPPRNLLEERKSDQLGLPQTLQQEFSLLNVQLRNVNVEMDAADRSCTVSVHCSNHRVKMLVKFPAQYPNNAAPSFQFLNPTTLTSTMKAKLLKLLKDTALQKVKRGQSCLEPCLRQLVSCLESFVNQEDSASSNPFALPNSVTPPLPTFARVTTAYGSYQDANLPFPRTSGARFCGAGYLVYFTRPMTMHRAVSPTEPTPRSLSALSAYHTGLLAPMKLRTEAPGNLRLYSGSPTRSEKEQVSLSSFYYKERKSRRWKSKREGSDSGNRQLKAAGKVLLQDLACLLPVHKSLGELYLLNVNDLQETCQKNAASALLVGRKDLVQVWSLATVATDLCLGPKSDPDLETPWARHPFGRQLLESLLAHYCRLRDVQTLAMLCSVFEAQSRPQGLPNPFGPFPNRSSNLVVSHSRYPSFTSSGSCSSMSDPGLNTGGWNLAGREAEHLSSPWGESSPEELRFGSLTYSDPRERERDQHDKNKRLLDPANTQQFDDFKKCYGELLYRWGLREKRAEVLKFVSCPPDPHKGLEFGVYCSHCRSEVRGTQCALCKGFTFQCALCHVAVRGSSNFCLTCGHGGHTSHMMEWFRTQEVCPTGCGCHCLLESTF
>sp|Q6PJI9-2|WDR59_HUMAN Isoform 2 of GATOR complex protein WDR59 OS=Homo sapiens OX=9606 GN=WDR59
MAARWSSENVVVEFRDSQATAMSVDCLGQHAVLSGRRFLYLVNLDAPFEGHRKLSRQSKWDLGAVQWNPHDSFAHYFAASSNQRVDLYKWKDGSGEVGTTLQGHTRVLSDLDWAVFEPDLLVTSSVDTYLYLWDLKDTRKPTVALSAVAGASQVKWNKKNANCLATSHDGDVRLWDKRKPSTAVEYLAAHLSKLHGLDWHPDSEHLLATSSQDNSVKFWDYRQPRKYLNLLPCQVPVWKARYTPFSNGLVTVMVPQLRRENSLLLWNVFDLNTPVHTFVGHDDVVLEFQWRKQKEGSKDYQLVTWSRDQTLRMWRVDSQMQRLCANDLLDGVDEFLESLSLLPEPEKTLHTEDTDHQHTASHGEEEALKEDPPRNLLEERKSDQLGLPQTLQQEFSLLNVQLRNVNVEMDAADRSCTVSVHCSNHRVKMLVKFPAQYPNNAAPSFQFLNPTTLTSTMKAKLLKLLKDTALQKVKRGQSCLEPCLRQLVSCLESFVNQEDSASSNPFALPNSVTPPLPTFARVTTAYGSYQDANLPFPRTSGARFCGAGYLVYFTRPMTMHRAVSPTEPTPR
>sp|Q6PJI9-3|WDR59_HUMAN Isoform 3 of GATOR complex protein WDR59 OS=Homo sapiens OX=9606 GN=WDR59
MDAADRSCTVSVHCSNHRVKMLVKFPAQYPNNAAPSFQFLNPTTLTSTMKAKLLKLLKDTALQKVKRGQSCLEPCLRQLVSCLESFVNQEDSASSNPFALPNSVTPPLPTFARVTTAYGSYQDANLPFPRTSGARFCGAGYLVYFTRPMTMHRAVSPTEPTPRSLSALSAYHTGLLAPMKLRTEAPGNLRLYSGSPTRSEKEQVSLSSFYYKERKSRRWKSKREGSDSGNRQLKAAGKVLLQDLACLLPVHKSLGELYLLNVNDLQETCQKNAASALLVGRKDLVQVWSLATVATDLCLGPKSDPDLETPWARHPFGRQLLESLLAHYCRLRDVQTLAMLCSVFEAQSRPQGLPNPFGPFPNRSSNLVVSHSRYPSFTSSGSCSSMSDPGLNTGGWNLAGREAEHLSSPWGESSPEELRFGSLTYSDPRERERDQHDKNKRLLDPANTQQFDDFKKCYGELLYRWGLREKRAEVLKFVSCPPDPHKGLEFGVYCSHCRSEVRGTQCALCKGFTFQCALCHVAVRGSSNFCLTCGHGGHTSHMMEWFRTQEVCPTGCGCHCLLESTF
>sp|Q6PJI9-4|WDR59_HUMAN Isoform 4 of GATOR complex protein WDR59 OS=Homo sapiens OX=9606 GN=WDR59
MTGLQPVWLLLLFNYRSLSALSAYHTGLLAPMKLRTEAPGNLRLYSGSPTRSEKEQVSLSSFYYKERKSRRWKSKREGSDSGNRQLKAAGKVLLQDLACLLPVHKSLGELYLLNVNDLQETCQKNAASALLVGRKDLVQVWSLATVATDLCLGPKSDPDLETPWARHPFGRQLLESLLAHYCRLRDVQTLAMLCSVFEAQSRPQGLPNPFGPFPNRSSNLVVSHSRYPSFTSSGSCSSMSDPGLNTGGWNLAGREAEHLSSPWGESSPEELRFGSLTYSDPRERERDQHDKNKRLLDPANTQQFDDFKKCYGELLYRWGLREKRAEVLKFVSCPPDPHKGLEFGVYCSHCRSEVRGTQCALCKGFTFQCALCHVAVRGSSNFCLTCGHGGHTSHMMEWFRTQEVCPTGCGCHCLLESTF
>sp|Q5T9L3|WLS_HUMAN Protein wntless homolog OS=Homo sapiens OX=9606 GN=WLS PE=1 SV=2
MAGALLENMSTKKLCLVGGLLLVFQLLAFLVGGLLAPGPTTAVSYMSVKCVDARKNHHKTKWFVPWGPNHCDKLRDLEEALPRELEANDLVFSVHLPLPHMEMSPWFQFMLFLLQLDLAFKLNNQLRENAEVSMDVSLAYRDDAFAEWTEMAHERVPRKLKCTFTSPKTPEHEGRYYECDVLPFMELGSVAHKFYLLNLRLPVNEKKKLNVGLGELKDLRLVGLHQNGGFTKVWFAMKTFLTPSLFLLMVWYWRRLTMMSRPPVLLEKVLFALGLSMTFLNLPVEWFSLGFDWTWMLLFGDLRQGLFYAMLLSFWLLFCGEHMMDQHERNHLAGYWKQVGPLAVGSFCLFLFDMCERGVQLTNPFYSLWTTDLGTELAMAFLLVAGLCLCLYFLFLCFMVFQVFRNLSGKQSSLPAMSKVRRLHYEGLLFRFKFLMLLTLACAAMTVLFFLVSQVTEGHWKWGGVTVQVNSAFFTGLYGMWNLYVFALMFLYAPSHKNYGEDQSNGDLGVHSGEELQLTTTLTHVDGPTELYKLTRKEAQE
>sp|Q5T9L3-2|WLS_HUMAN Isoform 2 of Protein wntless homolog OS=Homo sapiens OX=9606 GN=WLS
MAGALLENMSTKKLCLVGGLLLVFQLLAFLVGGLLGPTTAVSYMSVKCVDARKNHHKTKWFVPWGPNHCDKLRDLEEALPRELEANDLVFSVHLPLPHMEMSPWFQFMLFLLQLDLAFKLNNQLRENAEVSMDVSLAYRDDAFAEWTEMAHERVPRKLKCTFTSPKTPEHEGRYYECDVLPFMELGSVAHKFYLLNLRLPVNEKKKLNVGLGELKDLRLVGLHQNGGFTKVWFAMKTFLTPSLFLLMVWYWRRLTMMSRPPVLLEKVLFALGLSMTFLNLPVEWFSLGFDWTWMLLFGDLRQGLFYAMLLSFWLLFCGEHMMDQHERNHLAGYWKQVGPLAVGSFCLFLFDMCERGVQLTNPFYSLWTTDLGTELAMAFLLVAGLCLCLYFLFLCFMVFQVFRNLSGKQSSLPAMSKVRRLHYEGLLFRFKFLMLLTLACAAMTVLFFLVSQVTEGHWKWGGVTVQVNSAFFTGLYGMWNLYVFALMFLYAPSHKNYGEDQSNGMQLPCKSREDCALFVSELYQELFSASKYSFLNDNAASGL
>sp|Q5T9L3-3|WLS_HUMAN Isoform 3 of Protein wntless homolog OS=Homo sapiens OX=9606 GN=WLS
MAGALLENMSTKKLCLVGGLLLVFQLLAFLVGGLLGENAEVSMDVSLAYRDDAFAEWTEMAHERVPRKLKCTFTSPKTPEHEGRYYECDVLPFMELGSVAHKFYLLNLRLPVNEKKKLNVGLGELKDLRLVGLHQNGGFTKVWFAMKTFLTPSLFLLMVWYWRRLTMMSRPPVLLEKVLFALGLSMTFLNLPVEWFSLGFDWTWMLLFGDLRQGLFYAMLLSFWLLFCGEHMMDQHERNHLAGYWKQVGPLAVGSFCLFLFDMCERGVQLTNPFYSLWTTDLGTELAMAFLLVAGLCLCLYFLFLCFMVFQVFRNLSGKQSSLPAMSKVRRLHYEGLLFRFKFLMLLTLACAAMTVLFFLVSQVTEGHWKWGGVTVQVNSAFFTGLYGMWNLYVFALMFLYAPSHKNYGEDQSNGDLGVHSGEELQLTTTLTHVDGPTELYKLTRKEAQE
>sp|Q9Y279|VSIG4_HUMAN V-set and immunoglobulin domain-containing protein 4 OS=Homo sapiens OX=9606 GN=VSIG4 PE=1 SV=1
MGLLLGLLLLGHLTVDTYGRPLLEVPESVTGPWKGDVNLPCTYDPLQGYTQVLVKWLVQRGSDPVTLFLRDSSGDHLQQAKYQGRLHVSHKVPGDVSLQLSTLEMDDRSHYTCEVTWQTPDGNQVVRDKLTELRVQKLSVSKPTVTTGSGYGFTVPQGMRLSLQCQARGSPPLSYLWYKQQTNNQEPLKVATLSTLLFKPAVLADSGSYFCTAKGQVGSEQHSDLVKFVVKDSSKLLKTKTEAPTTMTYPLKATSTVKQSWDWTTDMDGYLGETSAGPGKSLPVFALLLLLSLCCMVVFTMAYLMLCRKTSQQEHVYEAARAHAREANDSGETMRVALFASGCSSDEPTSQNLGNNYSDEPCLGQEYQLLAQLNGNYARLLDTVPLDYEFLATEGKSVC
>sp|Q9Y279-2|VSIG4_HUMAN Isoform 2 of V-set and immunoglobulin domain-containing protein 4 OS=Homo sapiens OX=9606 GN=VSIG4
MGLLLGLLLLGHLTVDTYGRPLLEVPESVTGPWKGDVNLPCTYDPLQGYTQVLVKWLVQRGSDPVTLFLRDSSGDHLQQAKYQGRLHVSHKVPGDVSLQLSTLEMDDRSHYTCEVTWQTPDGNQVVRDKLTELRVQKLSVSKPTVTTGSGYGFTVPQGMRLSLQCQARGSPPLSYLWYKQQTNNQEPLKVATLSTLLFKPAVLADSGSYFCTAKGQVGSEQHSDLVKFVVKDSSKLLKTKTEAPTTMTYPLKATSTVKQSWDWTTDMDGYLGETSAGPGKSLPVFALLLLLSLCCMVVFTMAYLMLCRKTSQQEHVYEAAR
>sp|Q9Y279-3|VSIG4_HUMAN Isoform 3 of V-set and immunoglobulin domain-containing protein 4 OS=Homo sapiens OX=9606 GN=VSIG4
MGLLLGLLLLGHLTVDTYGRPLLEVPESVTGPWKGDVNLPCTYDPLQGYTQVLVKWLVQRGSDPVTLFLRDSSGDHLQQAKYQGRLHVSHKVPGDVSLQLSTLEMDDRSHYTCEVTWQTPDGNQVVRDKLTELRVQKHSSKLLKTKTEAPTTMTYPLKATSTVKQSWDWTTDMDGYLGETSAGPGKSLPVFALLLLLSLCCMVVFTMAYLMLCRKTSQQEHVYEAARAHAREANDSGETMRVALFASGCSSDEPTSQNLGNNYSDEPCLGQEYQLLAQLNGNYARLLDTVPLDYEFLATEGKSVC
>sp|P13010|XRCC5_HUMAN X-ray repair cross-complementing protein 5 OS=Homo sapiens OX=9606 GN=XRCC5 PE=1 SV=3
MVRSGNKAAVVLCMDVGFTMSNSLPGLESPFEQAKKVLTMFVQRQVFAENKDELALVLFGTDGTDNPLSGGDQYQNLTVHRHLMLPDFDLLEDLESKLQPGSQQADFLDALLVSMDVLQHETLGKKFEKRHLELFTDLSSRFSKSQLDLLLHSLKKCDLSLQFFLPFSLGKEDGSGDRGDGPFRLGGHGPSFPLKGLTEQQKEGLELVKMVMLSLEGEDGLDELYSFSESLRKLCVFKKLERHSLHWPCRLTLGSNLSLRLAAYKSLLQERVKKTWTVVDAKTLKKEDLQKETVYCLNDDDETEVLKEDLLQGFRYGSDLVPFSKVDEEQMKYKSEGKCFSVLGFCKSSQVQRRFFMGNQVLKVFAARDDEAAAVALSSLLHALDDLDMVALVRYAYDKRANPQVGVAFPHLKHNYECLVYVQLPFMEDLRQYMFSSLKNSKKYAPTEAQLNAVDALLDSMSLAKKDEKTDTLEDLFPTTKLPNPRFQRLFQCLLHRALHPREPLPPLQQHLWNMLNPPAEVTTKSQLPLSKLKTLFPLLEAKKKDQVTAQELFQDNHEDGPTAKKLKTEQGGAHFSVSSLAEGSVTSVGSVNPAENFRVLVKQKKASFEEASNQLLNHLEQFLDTNETPYFMKSLDCLRAFREEALKFSEEQRFNNFLKALQEKVELKQLNHFWELVVQDGLTLLTKEEASGSSVTAEEAKKFLAPKDKPSGDTAAVFEEGGDVDDLLDML
>sp|O75362|ZN217_HUMAN Zinc finger protein 217 OS=Homo sapiens OX=9606 GN=ZNF217 PE=1 SV=1
MQSKVTGNMPTQSLLMYMDGPEVLGSSLGSPMEMEDALSMKGTAVVPFRATQEKNVLQLEGYMPLDCMFCSQTFTHSEDLNKHVLMQHRPTLCEPAVLRVEAEYLSPLDKSQVRTEPPKEKNCKENEFSCEVCGQTFRVAFDVELHMRTHKDSFTYGCNMCGRRFKEPWFLKNHMRTHNGKSGARSKLQQGLESSPATLNEVVQVHAAESLSSPYKLCMVCGFLFPNKESLLEHRKVHTKKTAFGTSSAQTDSPQGGMPSSREDFLQLFNLRPKSHPETGKKPVRCLPQLDPFTTFQAWQLATKGKVALCQEVKESGQEGSTDNDDSSSEKELGETNKGSCAGLSQEKEKCKHSHGEAPSVDADPKLPSSKEKPTHCSECGKAFRTYHQLVLHSRVHKKDRRAGAESPTMSVDGRQPGTCSPDLAAPLDENGAVDRGEGGSEDGSEDGLPEGLHLDKNDDGGKLKHLTSSRECSYCGKFFRSNYYLNLHLRTHTGEKPYKCEFCEYAAAQKTSLRYHLERHHKEKQTDVAAEVKNDGKNQDTEDALLTADSAQTKNLKRFFDGAKDVTGSPPAKQLKEMPSVFQNVLGSAVLSPAHKDTQDFHKNAADDSADKVNKNPTPAYLDLLKKRSAVETQANNLLCRTKADVTPPPDGSTTHNLEVSPKEKQTETAADCRYRPSVDCHEKPLNLSVGALHNCPALSLSKSLLPSLTCPFCTFKTFYPEVLMMHQRLEHKYNPDVHKNCRNKSLLRSRRTGCPPALLGKDVPPLSSFCKPKPKSAFPAQSKSLPSAKGKQSPPGPGKAPLTSGLDSSTLAPSNLKSHRPQQNVGVQGAATRQQQSEMFPKTSVSPAPDKTKRPETKLKPLPVAPSQPTLGSSNLNGSLDYPAKNDSPWAPPGRDYFCNRSASNTAAEFGEPLPKRLKSSVVALDVDQPGANYRRGYDLPKYHMVRGLTSLLPQDCVYPSQALPPKPRFLSSSEVDSPNVLTVQKPYGGSGPLYTCVPAGSPASSSTLEGKRPVSYQHLSNSMAQKRNYENFLGNAHYRPNDKKT
>sp|Q5PR19|YI024_HUMAN Putative UPF0607 protein LOC392364 OS=Homo sapiens OX=9606 PE=2 SV=3
MAPAPVPALGTLGCYRFLFNPRQHLGPSFPARRYGAPRRLCFLPQNTGTPLRVLPSVFWSPPSRKKPVLSARNSRMFGHLSPVRLPHLRGKFNLRLPSLDEQVLPARLPKMEVRAEEPKEATEVKDQVETQEQEDNKRGPCSNGEAASTSRPLETQGNPTSPRYNPRPLEGNVQLKSLTENNQTDKAQVHAVSFYSKGHGVASSHSPAGGFPRGRTPPARQHG
>sp|Q8N3U1|YS014_HUMAN Putative uncharacterized protein LOC400692 OS=Homo sapiens OX=9606 PE=2 SV=2
MPDASLGSLGLTWCFLESPLEVSSGRFGLARLLGSQDHGDDPAERGRTATDAWGPSRWGQSPGNGGGYCDASPPSALAPGDRAWALPASPSSGAPASQHCCLEKAGTRTKASPVWGRDGNTWN
>sp|Q86VM9|ZCH18_HUMAN Zinc finger CCCH domain-containing protein 18 OS=Homo sapiens OX=9606 GN=ZC3H18 PE=1 SV=2
MDVAESPERDPHSPEDEEQPQGLSDDDLLRDSGSDQDLDGAGVRASDLEDEESAARGPSQEEEDNHSDEEDRASEPKSQDQDSEVNELSRGPTSSPCEEEGDEGEEDRTSDLRDEASSVTRELDEHELDYDEEVPEEPAPAVQEDEAEKAGAEDDEEKGEGTPREEGKAGVQSVGEKESLEAAKEKKKEDDDGELDDGELDDDDLEEGEVKDPSDRKVRPRPTCRFFMKGNCTWGMNCRFLHPGVNDKGNYSLLTKADPFPPNGAPPLGPHPLMPANPWGGPVVDELLPPPPPEPPTESAWERGLRHAKEVLKKATLRKEQEPDFEEKRFTVTLGEDEREFDKENEVFRDWNSRLPRDVRDTVLEPYADPYYDYELERFWRGGQYENFRVQYTETEPYHNYRERERERERENRQRERERERERDRERERRQRERERERERERDKERQRRKEEWERERAKRDEKDRQHRDRDREKEREKEKGKPKPRSPQPPSRQAEPPKKEAATTGPQVKRADEWKDPWRRSKSPKKKLGVSVSPSRARRRRKTSASSASASNSSRSSSRSSSYSGSGSSRSRSRSSSYSSYSSRSSRHSSFSGSRSRSRSFSSSPSPSPTPSPHRPSLRTKGEPAPPPGKAGEKSVKKPAPPPAPPQATKTTAPVPEPTKPGDPREARRKERPARTPPRRRTLSGSGSGSGSSYSGSSSRSRSLSVSSVSSVSSATSSSSSAHSVDSEDMYADLASPVSSASSRSPAPAQTRKEKGKSKKEDGVKEEKRKRDSSTQPPKSAKPPAGGKSSQQPSTPQQAPPGQPQQGTFVAHKELKLTLLNKAADKGSRKRYEPSDKDRQSPPPAKRPNTSPDRGSRDRKSGGRLGSPKPERQRGQNSKAPAAPADRKRQLSPQSKSSSKVTSVPGKASDPGAASTKSGKASTLSRREELLKQLKAVEDALARKRAKLPGKA
>sp|Q8NF64|ZMIZ2_HUMAN Zinc finger MIZ domain-containing protein 2 OS=Homo sapiens OX=9606 GN=ZMIZ2 PE=1 SV=2
MNSMNPMKPALPPAPHGDGSFAYESVPWQQSATQPAGSLSVVTTVWGVGNATQSQVLGNPMGPAGSPSGSSMMPGVAGGSSALTSPQCLGQQAFAEGGANKGYVQQGVYSRGGYPGAPGFTTGYAGGPGGLGLPSHAARPSTDFTQAAAAAAVAAAAATATATATATVAALQEKQSQELSQYGAMGAGQSFNSQFLQHGGPRGPSVPAGMNPTGLGGVMGPSGLSPLAMNPTRAAGMTPLYAGQRLPQHGYPGPPQAQPLPRQGVKRTYSEVYPGQQYLQGGQYAPSTAQFAPSPGQPPAPSPSYPGHRLPLQQGMTQSLSVPGPTGLHYKPTEQFNGQGASFNGGSVSYSQPGLSGPTRSLPGYPSSPLPGNPTPPMTPSSSVPYMSPNQEVKSPFLPDLKPNLNSLHSSPSGSGPCDELRLTFPVRDGVVLEPFRLQHNLAVSNHVFQLRDSVYKTLLMRPDLELQFKCYHHEDRQMNTNWPASVQVSVNATPLTLERGDNKTSHKPLYLKHVCQPGRNTLQLTVTACCCSHLFVLQLVHRPSVRSVLQGLLKKRLLPAEHCLTKLKRNFSSGTLPGTPGPNGEDGVEQTALKVSLKCPLTFRRLQLPARGHDCRHLQCFDLESYLQLNCERGTWRCPVCNKTALLEGLEVDQYMLGLLLYLQNSDYEELTLDPTCSWKPVPVKPDMHLKEEPDGPALKRCRTVSPAHVLMPSVMEMLAALGPGAAPFAPLQPPSVPAPSDYPGQGSSFLGPGTFPESFPPTTPSTPTLAEFTPGPPPLSYQSDLPSSLLTSEKSTACLPSQMAPAGHLDPTHNPGTPGLHTSNLGAPPGPQLHHSNPPPASRQSLGQASLGPTGELAFSPATGVMGPPSMSGAGEAPEPALDLLPELTNPDELLSYLGPPDLPTNNNDDLLSLFENN
>sp|Q8NF64-2|ZMIZ2_HUMAN Isoform 2 of Zinc finger MIZ domain-containing protein 2 OS=Homo sapiens OX=9606 GN=ZMIZ2
MNSMNPMKPALPPAPHGDGSFAYESVPWQQSATQPAGSLSVVTTVWGVGNATQSQVLGNPMGPAGSPSGSSMMPGVAGGSSALTSPQCLGQQAFAEGGANKGYVQQGVYSRGGYPGAPGFTTGYAGGPGGLGLPSHAARPSTDFTQAAAAAAVAAAAATATATATATVAALQEKQSQELSQYGAMGAGQSFNSQFLQHGGPRGPSVPAGMNPTGLGGVMGPSGLSPLAMNPTRAAGMTPLYAGQRLPQHGYPGPPQAQPLPRQGVKRTYSEVYPGQQYLQGGQYAPSTAQFAPSPGQPPAPSPSYPGHRLPLQQGMTQSLSVPGPTGLHYKPTRSLPGYPSSPLPGNPTPPMTPSSSVPYMSPNQEVKSPFLPDLKPNLNSLHSSPSGSGPCDELRLTFPVRDGVVLEPFRLQHNLAVSNHVFQLRDSVYKTLLMRPDLELQFKCYHHEDRQMNTNWPASVQVSVNATPLTLERGDNKTSHKPLYLKHVCQPGRNTLQLTVTACCCSHLFVLQLVHRPSVRSVLQGLLKKRLLPAEHCLTKLKRNFSSGTLPGTPGPNGEDGVEQTALKVSLKCPLTFRRLQLPARGHDCRHLQCFDLESYLQLNCERGTWRCPVCNKTALLEGLEVDQYMLGLLLYLQNSDYEELTLDPTCSWKPVPVKPDMHLKEEPDGPALKRCRTVSPAHVLMPSVMEMLAALGPGAAPFAPLQPPSVPAPSDYPGQGSSFLGPGTFPESFPPTTPSTPTLAEFTPGPPPLSYQSDLPSSLLTSEKSTACLPSQMAPAGHLDPTHNPGTPGLHTSNLGAPPGPQLHHSNPPPASRQSLGQASLGPTGELAFSPATGVMGPPSMSGAGEAPEPALDLLPELTNPDELLSYLGPPDLPTNNNDDLLSLFENN
>sp|Q8NF64-3|ZMIZ2_HUMAN Isoform 3 of Zinc finger MIZ domain-containing protein 2 OS=Homo sapiens OX=9606 GN=ZMIZ2
MNSMNPMKPALPPAPHGDGSFAYESVPWQQSATQPAGSLSVVTTVWGVGNATQSQCLGQQAFAEGGANKGYVQQGVYSRGGYPGAPGFTTGYAGGPGGLGLPSHAARPSTDFTQAAAAAAVAAAAATATATATATVAALQEKQSQELSQYGAMGAGQSFNSQFLQHGGPRGPSVPAGMNPTGLGGVMGPSGLSPLAMNPTRAAGMTPLYAGQRLPQHGYPGPPQAQPLPRQGVKRTYSEVYPGQQYLQGGQYAPSTAQFAPSPGQPPAPSPSYPGHRLPLQQGMTQSLSVPGPTGLHYKPTRSLPGYPSSPLPGNPTPPMTPSSSVPYMSPNQEVKSPFLPDLKPNLNSLHSSPSGSGPCDELRLTFPVRDGVVLEPFRLQHNLAVSNHVFQLRDSVYKTLLMRPDLELQFKCYHHEDRQMNTNWPASVQVSVNATPLTLERGDNKTSHKPLYLKHVCQPGRNTLQLTVTACCCSHLFVLQLVHRPSVRSVLQGLLKKRLLPAEHCLTKLKRNFSSGTLPGTPGPNGEDGVEQTALKVSLKCPLTFRRLQLPARGHDCRHLQCFDLESYLQLNCERGTWRCPVCNKTALLEGLEVDQYMLGLLLYLQNSDYEELTLDPTCSWKPVPVKPDMHLKEEPDGPALKRCRTVSPAHVLMPSVMEMLAALGPGAAPFAPLQPPSVPAPSDYPGQGSSFLGPGTFPESFPPTTPSTPTLAEFTPGPPPLSYQSDLPSSLLTSEKSTACLPSQMAPAGHLDPTHNPGTPGLHTSNLGAPPGPQLHHSNPPPASRQSLGQASLGPTGELAFSPATGVMGPPSMSGAGEAPEPALDLLPELTNPDELLSYLGPPDLPTNNNDDLLSLFENN
>sp|O75152|ZC11A_HUMAN Zinc finger CCCH domain-containing protein 11A OS=Homo sapiens OX=9606 GN=ZC3H11A PE=1 SV=3
MPNQGEDCYFFFYSTCTKGDSCPFRHCEAALGNETVCTLWQEGRCFRQVCRFRHMELDKKRSELPCYWENQPTGCQKLNCAFHHNRGRYVDGLFLPPSKTVLPTVPESPEEEVKASQLSVQQNKLSVQSNPSPQLRSVMKVESSENVPSPTHPPVVLNAADDDEDDDDQFSEEGDETKTPTLQPTPEVHNGLRVTSVRKPAVNLKQGECLNFGLKTLEELKSKKMKEKSKKQGEGSSGVSSLLLHPEPVPGPEKENVRTVVRTVTLSTKQGEEPLVRLSLTERLGKRKFSAGGDSDPPLKRSLAQRLGKKVEAPETNLDKTPKKAQVSKSLKERLGMSADPDNEDATDKVNKVGELHVKTLEELLLERASQKRGELQTKLKTEGPSKTDDSTSGARSSSTLRLKTFSEVLAEKKHRQQEAERQKSKKDTTCLKLKLDSELKKTVVLPPLVASRGQSEEPAGKTKSMQEVHLKTLEELKLEKALRVQQSSESSTSSPSQHEATPGARRLLRLTKRTGMKEEKNLQEGNEVDSQSSLRTEAKEASGETTGVDLTKLQVKRCETMREKHMQKQQEREKSVLTPLRGDVASCNTQVAEKPVLTAVPGLTRHLTKRLPTKSSQKVEVETSGLGDSLLNVKCAAQTLEKRGKAKPKVNVKPSVVKVVSSPKLAPKRKAVEMHAAVLAAVKPLSSSSVLQEPPAKKAAVAVVPLVSEDKSVTVPEAENPRDSLVLPPTQSSSDSSPPEVSGPSSSQMSMKTRRLSSASTGKPPLSVEDDFEKLLWELSGGKLEAELDLDPGKDEDDLLLELSEMLDS
>sp|Q9H2Y7|ZN106_HUMAN Zinc finger protein 106 OS=Homo sapiens OX=9606 GN=ZNF106 PE=1 SV=1
MPVGRLECPSSPSFPRDLSHECRVCGVTEVGLSAYAKHLSGQLHKDNVDAQEREDDGKGEEEEEDYFDKELLQLLKQRKEQSRQDEPSNSNQELNSDDRRPQWRREDRLPYQDRESYSQPAWHHRGPPQRDWKWEKDGFNNTRKNSFPHSLRNGGGPRGRSGWHKGVAGGSSTWFHNHSNSGGGWLSNSGAVDWNHNGTGRNSSWLSEGTGGFSSWHMNNSNGNWKSSVRSTNNWNYSGPGDKFQPGRNRNSNCQMEDMTMLWNKKSNKSNKYSHDRYNWQRQENDKLGTVATYRGPSEGFTSDKFPSEGLLDFNFEQLESQTTKQADTATSKVSGKNGSAAREKPRRWTPYPSQKTLDLQSGLKDLTGNKSEMLEKPLFDFSLLTTGLQEPQTDETRNSPTQKTQKELHTGSLNHKASSDSAASFEVVRQCPTAEKPEQEHTPNKMPSLKSPLLPCPATKSLSQKQDPKNLSKNTKTNFFSPGEHSNPSNKPTVEDNHGPYLSKLRSSCPHVLKGNKSTFGSQKQSGDNLNDTLRKAKEVLQCHESLQNPLLSTSKSTRNYAKASRNVEESEKGSLKLEFQVHALEDESDGETSDTEKHGTKLGTLGSATTELLSGSTRTADEKEEDDRLLKTSRELSTSPCNPLVRQKESELQMTSAASPHPGLLLDLKTSLEDAQVDDSLKSHVSYETEGFESASLDAELQKSDLSQPSGPLLPELSKLGFPASLQRDLTRHLSLKSKTGVHLPEPNLNSARRLRNLSGHRKSETEKESGLKPTLRQLLNASRRNVNWEQVLQQVTKKKQELGKGLPRFGLEMVPLVQNEQEALDLDGEPDLSSLEGFQWEGVSLSSSPGLARKRSLSESSVLMDRAPSVYSFFSEEGTGKENEPQQMVSPSNSLRAGQSQKATMHLKQEVTPRAASLRTGERAENVATQRRHSAQLSSDHLLPLMHLAKDLNSQERSLPPSENQNSQESNGEGNCLSSSASSALALSSLADAATDSSCTSGAEQNDGQSLRKKRRATGDGSSPELPSLERKNKRRKLKGKKERSQVDQLLNLSLREEELSKSLQCMDNNLLQARAALQTAYVEVQRLLMLKQQLTMEMSALRTHRLQLLQGLQETYEPSEHPDQVPCSLTRERRNSRSQTSLDAALLPTPFFPLFLEPPSSHVSPSPTGASLQLTTSPTFQTHGSVPAPDSSVQLKQEPMSPEQDENVNAVPPSSACNVSKELLEANRELSDSCPVYPVLTARLSLPESTESFHEPSQELKFSVEQRNTRNRENSPSSQSAGLSSLNKEGEEPTKGNSGSEACTSSFLRLSFASETPLEKEPHSPADQPEQQAESTLTSAETRGSKKKKKLRKKKSLRAAHVPENSDTEQDVLTVKPVRKVKAGKLLKGGKVTTSTWEDSRTGREQESVRDEPDSDSSLEVLELPNPQLEVVALDSSESGEEKPDSPSKKDLWNSTEQNPLETSRSGCDEVSSTSELGTRYKDGLPVSVAETQTVLSSLKGSKNSSELSSEPGDDDEPTEGSFEGHQAAVNALQLFGNLLYTCSADKTVRVYNLVSRKCLGVFEGHTSKVNCLLVTQTSGKNAALYTGSSDHTLRCYNVKSRECVEQLQLEDRVLCLHSRWRLLYAGLANGTVVTFNLKNNKRLELFECHGPRAVSCLATAQEGARKLLVVGSYDCTLSVRDARNGLLLRTLEGHSKTLLCMKVVNDLVFSGSSDQSVHAHNLHTGELVRLYKGHNHAVTVVNLLGKVMVTACLDKFVRVYELQSHDRLQVYGGHKDMLMCMTLHKSMLYTGCYDGSLQAVRLNLMQNYRCWWHGCSLLFGVVDHLKQHLLTDHTNPNFQTLKCRWKNCDAFFTARKGSKQDAAGHLERHAEDDSKLDS
>sp|Q9H2Y7-2|ZN106_HUMAN Isoform 2 of Zinc finger protein 106 OS=Homo sapiens OX=9606 GN=ZNF106
MVRERKCLLCHLVYSSKKEMDEHMRSMLHHRELENLKGRFGLEMVPLVQNEQEALDLDGEPDLSSLEGFQWEGVSLSSSPGLARKRSLSESSVLMDRAPSVYSFFSEEGTGKENEPQQMVSPSNSLRAGQSQKATMHLKQEVTPRAASLRTGERAENVATQRRHSAQLSSDHLLPLMHLAKDLNSQERSLPPSENQNSQESNGEGNCLSSSASSALALSSLADAATDSSCTSGAEQNDGQSLRKKRRATGDGSSPELPSLERKNKRRKLKGKKERSQVDQLLNLSLREEELSKSLQCMDNNLLQARAALQTAYVEVQRLLMLKQQLTMEMSALRTHRLQLLQGLQETYEPSEHPDQVPCSLTRERRNSRSQTSLDAALLPTPFFPLFLEPPSSHVSPSPTGASLQLTTSPTFQTHGSVPAPDSSVQLKQEPMSPEQDENVNAVPPSSACNVSKELLEANRELSDSCPVYPVLTARLSLPESTESFHEPSQELKFSVEQRNTRNRENSPSSQSAGLSSLNKEGEEPTKGNSGSEACTSSFLRLSFASETPLEKEPHSPADQPEQQAESTLTSAETRGSKKKKKLRKKKSLRAAHVPENSDTEQDVLTVKPVRKVKAGKLLKGGKVTTSTWEDSRTGREQESVRDEPDSDSSLEVLELPNPQLEVVALDSSESGEEKPDSPSKKDLWNSTEQNPLETSRSGCDEVSSTSELGTRYKDGLPVSVAETQTVLSSLKGSKNSSELSSEPGDDDEPTEGSFEGHQAAVNALQLFGNLLYTCSADKTVRVYNLVSRKCLGVFEGHTSKVNCLLVTQTSGKNAALYTGSSDHTLRCYNVKSRECVEQLQLEDRVLCLHSRWRLLYAGLANGTVVTFNLKNNKRLELFECHGPRAVSCLATAQEGARKLLVVGSYDCTLSVRDARNGLLLRTLEGHSKTLLCMKVVNDLVFSGSSDQSVHAHNLHTGELVRLYKGHNHAVTVVNLLGKVMVTACLDKFVRVYELQSHDRLQVYGGHKDMLMCMTLHKSMLYTGCYDGSLQAVRLNLMQNYRCWWHGCSLLFGVVDHLKQHLLTDHTNPNFQTLKCRWKNCDAFFTARKGSKQDAAGHLERHAEDDSKLDS
>sp|Q9Y493|ZAN_HUMAN Zonadhesin OS=Homo sapiens OX=9606 GN=ZAN PE=2 SV=5
MVPPVWTLLLLVGAALFRKEKPPDQKLVVRSSRDNYVLTQCDFEDDAKPLCDWSQVSADDEDWVRASGPSPTGSTGAPGGYPNGEGSYLHMESNSFHRGGVARLLSPDLWEQGPLCVHFAHHMFGLSWGAQLRLLLLSGEEGRRPDVLWKHWNTQRPSWMLTTVTVPAGFTLPTRLMFEGTRGSTAYLDLALDALSLRRGSCNRVCMMQTCSFDLPNDLCDWTWLPTASGAKWTQKKGSSGKPGVGPDGDFSSPGSGCYMLLDPKNARPGQKAVLLSPVSLSSGCLSFSFHYLLRGQSPGAALHLYASVLGSLRKHTLFSGQPGPNWQAVSVNYTAVGRLQFAVVGVFGKTPEPAVAVDATSLAPCGEGFPQCDFEDNAHPFCDWVQTSGDGGHWALGHKNGPVHGMGPAGGFPNAGGHYLYLEADEFSQAGQSVRLVSRPFCAPGDLCVEFAYHMYGLGEGTMLELLLGSPAGSPPLPLWKRVGSQRPYWQNTSVTVPSGHQQPMQLLFKGLQGSNTASVVAMGFLLLNPGTCPVKVLPELPPVSPVSSTGPSETTGLTENPTLSTKKPTVSLEKPSVTTEKPTVPKEKPTLPTEKPTLSTEKPTLPSEKPNMPSEKPTLPSEKPTLLTEKPTLPSEKPTLPSEKPTLSTEKPTVPTEEPTTPTEETTTSMEEPVLPTEKPSLPTEKPSLPTEKPTLSMEETLLSTEKPTLSPEKPTLPTEKPTLPTEKSTLSPEKPTTPTEKPTLPTEKPTLSPEKPTTPTEKPTLSPEKLTLPTEKPTLPTEKPTLPTEKPTLSTEEPTTPTEETTLSTEKPSLPMEKPTLPTEETTTSVEETTLSTEKLTLPMEKPTLSTEKPTLPTEKPTLSPEKLTLPTEKLTLPTEKPTLPLEETTLSTEKLTLPTEKPTLSPEKPTLSTEKPTLPTEKPTLPTEETTLSTEKLTLPTEKPTLSPEKLTLPTEKPTLSTEKPTLPTEKLTLPTEKPTLPTEKPTLPTEKLTALRPPHPSPTATGLAALVMSPHAPSTPMTSVLLGTTTTSRSSTERCPPNARYESCACPASCKSPRPSCGPLCREGCVCNPGFLFSDNHCLQASSCNCFYNNDYYEPGAEWFSPNCTEHCRCWPGSRVECQLSQCGTHTVCQLKNGQYGCHPYAGTATCLVYGDPHYVTFDGRHFGFMGKCTYLLAQPCGNSTDPFFRVTAKNEEQGQEGVSCLSKVYVTLPESTVTLLKGRRTLVGGQQVTLPALPSKGVFLGASGRFVELQTEFGLRVRWDGDQQLYVTVSSTYSGKLCGLCGNYDGNSDNDHLKLDGSPAGDKEELGNSWQTDQDEDQECQKYQVVNSPSCDSSLQSSMSGPGFCGRLVDTHGPFETCLLHVKAASFFDSCMLDMCGFQGLQHLLCTHMSTMTTTCQDAGHAVKPWREPHFCPMACPPNSKYSLCAKPCPDTCHSGFSGMFCSDRCVEACECNPGFVLSGLECLPRSQCGCLHPAGSYFKVGERWYKPGCKELCVCESNNRLRCQPWRCRAQEFCGQQDGLYGCHAQGAATCTASGDPHYLTFDGALHHFMGTCTYVLTRPCWSRSQDSYFVVSATNENRGGLLEVSYLKAVHVTVFDLSLSLLRGCKVMLNGHRVALPVWLAQGRVTLRLSSNLVLLYTNFGLQVRYDGSHLVEVTVPSSYGGQLCGLCGNYNNNSLDDNLRPDRKLAGDSMQLGAAWKLPESSEPGCFLVGGKPSSCQENSMADAWNKNCALLLNPQGPFSQCHQVVPPQSSFASCVHGQCGTKGDTTALCRSLQAYASLCAQAGQAPAWRNRTFCPMRCPPGSSYSPCSSPCPDTCSSLNNPRDCPKALPCAESCECQKGHLLSGTSCVPLGQCGCTDPAGSYHPVGERWYTENTCTRLCTCSVHNNLTCFQSTCKPNQLCWALDGLLHCRASGVGVCQLPGESHYVSFDGSNHSLPDACTLVLVKVCHPAMALPFFKLSAKHEKEEGGTEAFRLHEVYLDLYDAQVTLQKGHRVLLNSKQVTLPALSQLPGVSVKSSSLYSLVNLKLGVQVKFDGNHLLELELPTTYYGKVCGMCGNFNDEEEDELMMPSDEVANSDSEFVNSWKDKDLDPSCQSLLVDEQQLPAEQQENPSGNCRAADLRRAREKCEAALRAPVWAQCASRLDLTPFLVDCANTLCEFGGLYQALCQALQAFGATCQSQGLKPPLWRNSSFCPLECPAYSSYTNCLPSCSPSCWDLDGRCEGAKVPSACAEGCLCQPGYVLSEDKCVPRSQCGCKDAHGGSLPLGKSWVSSGCTEKCVCTGGALQCGDFRCPSGSHCQLTSDNSNSNCVSDKSEQCSVYGDPRYLTFDGFSYRLQGRMTYVLLKTVDVLPEGVEPLLVEGRNKMDPPRSSLFLQEVLTTVYGYKVQLQAGLELVVNNQKMAVPYRPNEHLRVTLWGQRLYLVTDFELVVSFGGRKNAVLSLPSMYEGLVSGLCGNYDKNRKNDMMLPSGALTQNLNTFGNSWEVKTEDALLRFPRALPAEEEGQGAELGLRTGLQVSECSPEQLASNSTQACRVLADPQGPFAACHQTVAPEPFQEHCVLDLCSAQDPREQEELRCQVLSGHGVSSRYHLSELYDTLPSLLCQPGRPRGLRGPLRGRLRQHPRLCLQWHPEPPLADCGCTSNGLYYQLGSSFLTEDCSQRCTCASSRLLLCEPFSCRAGEVCTLGNHTQGCFPESPCLQNPCQNDGQCREQGATFTCECEVGYGGGLCMEPRDAPPPRKPASNLVGVLLGLLVPVVVVLLAVTRECLYRTRRKREKTQEGDRLARLVDTDTVLDCAC
>sp|Q9Y493-2|ZAN_HUMAN Isoform 1 of Zonadhesin OS=Homo sapiens OX=9606 GN=ZAN
MVPPVWTLLLLVGAALFRKEKPPDQKLVVRSSRDNYVLTQCDFEDDAKPLCDWSQVSADDEDWVRASGPSPTGSTGAPGGYPNGEGSYLHMESNSFHRGGVARLLSPDLWEQGPLCVHFAHHMFGLSWGAQLRLLLLSGEEGRRPDVLWKHWNTQRPSWMLTTVTVPAGFTLPTRLMFEGTRGSTAYLDLALDALSLRRGSCNRVCMMQTCSFDLPNDLCDWTWLPTASGAKWTQKKGSSGKPGVGPDGDFSSPGSGCYMLLDPKNARPGQKAVLLSPVSLSSGCLSFSFHYLLRGQSPGAALHLYASVLGSLRKHTLFSGQPGPNWQAVSVNYTAVGRLQFAVVGVFGKTPEPAVAVDATSLAPCGEGFPQCDFEDNAHPFCDWVQTSGDGGHWALGHKNGPVHGMGPAGGFPNAGGHYLYLEADEFSQAGQSVRLVSRPFCAPGDLCVEFAYHMYGLGEGTMLELLLGSPAGSPPLPLWKRVGSQRPYWQNTSVTVPSGHQQPMQLLFKGLQGSNTASVVAMGFLLLNPGTCPVKVLPELPPVSPVSSTGPSETTGLTENPTLSTKKPTVSLEKPSVTTEKPTVPKEKPTLPTEKPTLSTEKPTLPSEKPNMPSEKPTLPSEKPTLLTEKPTLPSEKPTLPSEKPTLSTEKPTVPTEEPTTPTEETTTSMEEPVLPTEKPSLPTEKPSLPTEKPTLSMEETLLSTEKPTLSPEKPTLPTEKPTLPTEKSTLSPEKPTTPTEKPTLPTEKPTLSPEKPTTPTEKPTLSPEKLTLPTEKPTLPTEKPTLPTEKPTLSTEEPTTPTEETTLSTEKPSLPMEKPTLPTEETTTSVEETTLSTEKLTLPMEKPTLSTEKPTLPTEKPTLSPEKLTLPTEKLTLPTEKPTLPLEETTLSTEKLTLPTEKPTLSPEKPTLSTEKPTLPTEKPTLPTEETTLSTEKLTLPTEKPTLSPEKLTLPTEKPTLSTEKPTLPTEKLTLPTEKPTLPTEKPTLPTEKLTALRPPHPSPTATGLAALVMSPHAPSTPMTSVLLGTTTTSRSSTERCPPNARYESCACPASCKSPRPSCGPLCREGCVCNPGFLFSDNHCLQASSCNCFYNNDYYEPGAEWFSPNCTEHCRCWPGSRVECQLSQCGTHTVCQLKNGQYGCHPYAGTATCLVYGDPHYVTFDGRHFGFMGKCTYLLAQPCGNSTDPFFRVTAKNEEQGQEGVSCLSKVYVTLPESTVTLLKGRRTLVGGQQVTLPALPSKGVFLGASGRFVELQTEFGLRVRWDGDQQLYVTVSSTYSGKLCGLCGNYDGNSDNDHLKLDGSPAGDKEELGNSWQTDQDEDQECQKYQVVNSPSCDSSLQSSMSGPGFCGRLVDTHGPFETCLLHVKAASFFDSCMLDMCGFQGLQHLLCTHMSTMTTTCQDAGHAVKPWREPHFCPMACPPNSKYSLCAKPCPDTCHSGFSGMFCSDRCVEACECNPGFVLSGLECLPRSQCGCLHPAGSYFKVGERWYKPGCKELCVCESNNRLRCQPWRCRAQEFCGQQDGLYGCHAQGAATCTASGDPHYLTFDGALHHFMGTCTYVLTRPCWSRSQDSYFVVSATNENRGGLLEVSYLKAVHVTVFDLSLSLLRGCKVMLNGHRVALPVWLAQGRVTLRLSSNLVLLYTNFGLQVRYDGSHLVEVTVPSSYGGQLCGLCGNYNNNSLDDNLRPDRKLAGDSMQLGAAWKLPESSEPGCFLVGGKPSSCQENSMADAWNKNCALLLNPQGPFSQCHQVVPPQSSFASCVHGQCGTKGDTTALCRSLQAYASLCAQAGQAPAWRNRTFCPMRCPPGSSYSPCSSPCPDTCSSLNNPRDCPKALPCAESCECQKGHLLSGTSCVPLGQCGCTDPAGSYHPVGERWYTENTCTRLCTCSVHNNLTCFQSTCKPNQLCWALDGLLHCRASGVGVCQLPGESHYVSFDGSNHSLPDACTLVLVKVCHPAMALPFFKLSAKHEKEEGGTEAFRLHEVYLDLYDAQVTLQKGHRVLLNSKQVTLPALSQLPGVSVKSSSLYSLVNLKLGVQVKFDGNHLLELELPTTYYGKVCGMCGNFNDEEEDELMMPSDEVANSDSEFVNSWKDKDLDPSCQSLLVDEQQLPAEQQENPSGNCRAADLRRAREKCEAALRAPVWAQCASRLDLTPFLVDCANTLCEFGGLYQALCQALQAFGATCQSQGLKPPLWRNSSFCPLECPAYSSYTNCLPSCSPSCWDLDGRCEGAKVPSACAEGCLCQPGYVLSEDKCVPRSQCGCKDAHGGSLPLGKSWVSSGCTEKCVCTGGALQCGDFRCPSGSHCQLTSDNSNSNCVSDKSEQCSVYGDPRYLTFDGFSYRLQGRMTYVLLKTVDVLPEGVEPLLVEGRNKMDPPRSSLFLQEVLTTVYGYKVQLQAGLELVVNNQKMAVPYRPNEHLRVTLWGQRLYLVTDFELVVSFGGRKNAVLSLPSMYEGLVSGLCGNYDKNRKNDMMLPSGALTQNLNTFGNSWEVKTEDALLRFPRALPAEEEGQGAELGLRTGLQVSECSPEQLASNSTQACRVLADPQGPFAACHQTVAPEPFQEHCVLDLCSAQDPREQEELRCQVLSGYALLCQEAGAALAGWRDRTLCAMECPAGTLYQSCMTPCPASCANLADPGDCEGPCVEGCASLPGYAYSGTQSLPWLTVAAPAMASTTRSELAAGGPGEQRRQGEPDQGWNWNVSSWPFPFLAGQQLSD
>sp|Q9Y493-3|ZAN_HUMAN Isoform 2 of Zonadhesin OS=Homo sapiens OX=9606 GN=ZAN
MVPPVWTLLLLVGAALFRKEKPPDQKLVVRSSRDNYVLTQCDFEDDAKPLCDWSQVSADDEDWVRASGPSPTGSTGAPGGYPNGEGSYLHMESNSFHRGGVARLLSPDLWEQGPLCVHFAHHMFGLSWGAQLRLLLLSGEEGRRPDVLWKHWNTQRPSWMLTTVTVPAGFTLPTRLMFEGTRGSTAYLDLALDALSLRRGSCNRVCMMQTCSFDLPNDLCDWTWLPTASGAKWTQKKGSSGKPGVGPDGDFSSPGSGCYMLLDPKNARPGQKAVLLSPVSLSSGCLSFSFHYLLRGQSPGAALHLYASVLGSLRKHTLFSGQPGPNWQAVSVNYTAVGRLQFAVVGVFGKTPEPAVAVDATSLAPCGEGFPQCDFEDNAHPFCDWVQTSGDGGHWALGHKNGPVHGMGPAGGFPNAGGHYLYLEADEFSQAGQSVRLVSRPFCAPGDLCVEFAYHMYGLGEGTMLELLLGSPAGSPPLPLWKRVGSQRPYWQNTSVTVPSGHQQPMQLLFKGLQGSNTASVVAMGFLLLNPGTCPVKVLPELPPVSPVSSTGPSETTGLTENPTLSTKKPTVSLEKPSVTTEKPTVPKEKPTLPTEKPTLSTEKPTLPSEKPNMPSEKPTLPSEKPTLLTEKPTLPSEKPTLPSEKPTLSTEKPTVPTEEPTTPTEETTTSMEEPVLPTEKPSLPTEKPSLPTEKPTLSMEETLLSTEKPTLSPEKPTLPTEKPTLPTEKSTLSPEKPTTPTEKPTLPTEKPTLSPEKPTTPTEKPTLSPEKLTLPTEKPTLPTEKPTLPTEKPTLSTEEPTTPTEETTLSTEKPSLPMEKPTLPTEETTTSVEETTLSTEKLTLPMEKPTLSTEKPTLPTEKPTLSPEKLTLPTEKLTLPTEKPTLPLEETTLSTEKLTLPTEKPTLSPEKPTLSTEKPTLPTEKPTLPTEETTLSTEKLTLPTEKPTLSPEKLTLPTEKPTLSTEKPTLPTEKLTLPTEKPTLPTEKPTLPTEKLTALRPPHPSPTATGLAALVMSPHAPSTPMTSVLLGTTTTSRSSTERCPPNARYESCACPASCKSPRPSCGPLCREGCVCNPGFLFSDNHCLQASSCNCFYNNDYYEPGAEWFSPNCTEHCRCWPGSRVECQLSQCGTHTVCQLKNGQYGCHPYAGTATCLVYGDPHYVTFDGRHFGFMGKCTYLLAQPCGNSTDPFFRVTAKNEEQGQEGVSCLSKVYVTLPESTVTLLKGRRTLVGGQQVTLPALPSKGVFLGASGRFVELQTEFGLRVRWDGDQQLYVTVSSTYSGKLCGLCGNYDGNSDNDHLKLDGSPAGDKEELGNSWQTDQDEDQECQKYQVVNSPSCDSSLQSSMSGPGFCGRLVDTHGPFETCLLHVKAASFFDSCMLDMCGFQGLQHLLCTHMSTMTTTCQDAGHAVKPWREPHFCPMACPPNSKYSLCAKPCPDTCHSGFSGMFCSDRCVEACECNPGFVLSGLECLPRSQCGCLHPAGSYFKVGERWYKPGCKELCVCESNNRLRCQPWRCRAQEFCGQQDGLYGCHAQGAATCTASGDPHYLTFDGALHHFMGTCTYVLTRPCWSRSQDSYFVVSATNENRGGLLEVSYLKAVHVTVFDLSLSLLRGCKVMLNGHRVALPVWLAQGRVTLRLSSNLVLLYTNFGLQVRYDGSHLVEVTVPSSYGGQLCGLCGNYNNNSLDDNLRPDRKLAGDSMQLGAAWKLPESSEPGCFLVGGKPSSCQENSMADAWNKNCALLLNPQGPFSQCHQVVPPQSSFASCVHGQCGTKGDTTALCRSLQAYASLCAQAGQAPAWRNRTFCPMRCPPGSSYSPCSSPCPDTCSSLNNPRDCPKALPCAESCECQKGHLLSGTSCVPLGQCGCTDPAGSYHPVGERWYTENTCTRLCTCSVHNNLTCFQSTCKPNQLCWALDGLLHCRASGVGVCQLPGESHYVSFDGSNHSLPDACTLVLVKVCHPAMALPFFKLSAKHEKEEGGTEAFRLHEVYLDLYDAQVTLQKGHRVLLNSKQVTLPALSQLPGVSVKSSSLYSLVNLKLGVQVKFDGNHLLELELPTTYYGKVCGMCGNFNDEEEDELMMPSDEVANSDSEFVNSWKDKDLDPSCQSLLVDEQQLPAEQQENPSGNCRAADLRRAREKCEAALRAPVWAQCASRLDLTPFLVDCANTLCEFGGLYQALCQALQAFGATCQSQGLKPPLWRNSSFCPLECPAYSSYTNCLPSCSPSCWDLDGRCEGAKVPSACAEGCLCQPGYVLSEDKCVPRSQCGCKDAHGGSLPLGKSWVSSGCTEKCVCTGGALQCGDFRCPSGSHCQLTSDNSNSNCVSDKSEQCSVYGDPRYLTFDGFSYRLQGRMTYVLLKTVDVLPEGVEPLLVEGRNKMDPPRSSLFLQEVLTTVYGYKVQLQAGLELVVNNQKMAVPYRPNEHLRVTLWGQRLYLVTDFELVVSFGGRKNAVLSLPSMYEGLVSGLCGNYDKNRKNDMMLPSGALTQNLNTFGNSWEVKTEDALLRFPRALPAEEEGQGAELGLRTGLQVSECSPEQLASNSTQACRVLADPQGPFAACHQTVAPEPFQEHCVLDLCSAQDPREQEELRCQVLSGYALLCQEAGAALAGWRDRTLCAMECPAGTLYQSCMTPCPASCANLADPGDCEGPCVEGCASLPGYAYSGTQSLPWLTVAAPAMASTTSWAAAF
>sp|Q9Y493-4|ZAN_HUMAN Isoform 4 of Zonadhesin OS=Homo sapiens OX=9606 GN=ZAN
MVPPVWTLLLLVGAALFRKEKPPDQKLVVRSSRDNYVLTQCDFEDDAKPLCDWSQVSADDEDWVRASGPSPTGSTGAPGGYPNGEGSYLHMESNSFHRGGVARLLSPDLWEQGPLCVHFAHHMFGLSWGAQLRLLLLSGEEGRRPDVLWKHWNTQRPSWMLTTVTVPAGFTLPTRLMFEGTRGSTAYLDLALDALSLRRGSCNRVCMMQTCSFDLPNDLCDWTWLPTASGAKWTQKKGSSGKPGVGPDGDFSSPGSGCYMLLDPKNARPGQKAVLLSPVSLSSGCLSFSFHYLLRGQSPGAALHLYASVLGSLRKHTLFSGQPGPNWQAVSVNYTAVGRLQFAVVGVFGKTPEPAVAVDATSLAPCGEGFPQCDFEDNAHPFCDWVQTSGDGGHWALGHKNGPVHGMGPAGGFPNAGGHYLYLEADEFSQAGQSVRLVSRPFCAPGDLCVEFAYHMYGLGEGTMLELLLGSPAGSPPLPLWKRVGSQRPYWQNTSVTVPSGHQQPMQLLFKGLQGSNTASVVAMGFLLLNPGTCPVKVLPELPPVSPVSSTGPSETTGLTENPTLSTKKPTVSLEKPSVTTEKPTVPKEKPTLPTEKPTLSTEKPTLPSEKPNMPSEKPTLPSEKPTLLTEKPTLPSEKPTLPSEKPTLSTEKPTVPTEEPTTPTEETTTSMEEPVLPTEKPSLPTEKPSLPTEKPTLSMEETLLSTEKPTLSPEKPTLPTEKPTLPTEKSTLSPEKPTTPTEKPTLPTEKPTLSPEKPTTPTEKPTLSPEKLTLPTEKPTLPTEKPTLPTEKPTLSTEEPTTPTEETTLSTEKPSLPMEKPTLPTEETTTSVEETTLSTEKLTLPMEKPTLSTEKPTLPTEKPTLSPEKLTLPTEKLTLPTEKPTLPLEETTLSTEKLTLPTEKPTLSPEKPTLSTEKPTLPTEKPTLPTEETTLSTEKLTLPTEKPTLSPEKLTLPTEKPTLSTEKPTLPTEKLTLPTEKPTLPTEKPTLPTEKLTALRPPHPSPTATGLAALVMSPHAPSTPMTSVLLGTTTTSRSSTERCPPNARYESCACPASCKSPRPSCGPLCREGCVCNPGFLFSDNHCLQASSCNCFYNNDYYEPGAEWFSPNCTEHCRCWPGSRVECQLSQCGTHTVCQLKNGQYGCHPYAGTATCLVYGDPHYVTFDGRHFGFMGKCTYLLAQPCGNSTDPFFRVTAKNEEQGQEGVSCLSKVYVTLPESTVTLLKGRRTLVGGQQVTLPALPSKGVFLGASGRFVELQTEFGLRVRWDGDQQLYVTVSSTYSGKLCGLCGNYDGNSDNDHLKLDGSPAGDKEELGNSWQTDQDEDQECQKYQVVNSPSCDSSLQSSMSGPGFCGRLVDTHGPFETCLLHVKAASFFDSCMLDMCGFQGLQHLLCTHMSTMTTTCQDAGHAVKPWREPHFCPMACPPNSKYSLCAKPCPDTCHSGFSGMFCSDRCVEACECNPGFVLSGLECLPRSQCGCLHPAGSYFKVGERWYKPGCKELCVCESNNRLRCQPWRCRAQEFCGQQDGLYGCHAQGAATCTASGDPHYLTFDGALHHFMGTCTYVLTRPCWSRSQDSYFVVSATNENRGGLLEVSYLKAVHVTVFDLSLSLLRGCKVMLNGHRVALPVWLAQGRVTLRLSSNLVLLYTNFGLQVRYDGSHLVEVTVPSSYGGQLCGLCGNYNNNSLDDNLRPDRKLAGDSMQLGAAWKLPESSEPGCFLVGGKPSSCQENSMADAWNKNCALLLNPQGPFSQCHQVVPPQSSFASCVHGQCGTKGDTTALCRSLQAYASLCAQAGQAPAWRNRTFCPMRCPPGSSYSPCSSPCPDTCSSLNNPRDCPKALPCAESCECQKGHLLSGTSCVPLGQCGCTDPAGSYHPVGERWYTENTCTRLCTCSVHNNLTCFQSTCKPNQLCWALDGLLHCRASGVGVCQLPGESHYVSFDGSNHSLPDACTLVLVKVCHPAMALPFFKLSAKHEKEEGGTEAFRLHEVYLDLYDAQVTLQKGHRVLLNSKQVTLPALSQLPGVSVKSSSLYSLVNLKLGVQVKFDGNHLLELELPTTYYGKVCGMCGNFNDEEEDELMMPSDEVANSDSEFVNSWKDKDLDPSCQSLLVDEQQLPAEQQENPSGNCRAADLRRAREKCEAALRAPVWAQCASRLDLTPFLVDCANTLCEFGGLYQALCQALQAFGATCQSQGLKPPLWRNSSFCPLECPAYSSYTNCLPSCSPSCWDLDGRCEGAKVPSACAEGCLCQPGYVLSEDKCVPRSQCGCKDAHGGSLPLGKSWVSSGCTEKCVCTGGALQCGDFRCPSGSHCQLTSDNSNSNCVSDKSEQCSVYGDPRYLTFDGFSYRLQGRMTYVLLKTVDVLPEGVEPLLVEGRNKMDPPRSSLFLQEVLTTVYGYKVQLQAGLELVVNNQKMAVPYRPNEHLRVTLWGQRLYLVTDFELVVSFGGRKNAVLSLPSMYEGLVSGLCGNYDKNRKNDMMLPSGALTQNLNTFGNSWEVKTEDALLRFPRALPAEEEGQGAELGLRTGLQVSECSPEQLASNSTQACRVLADPQGPFAACHQTVAPEPFQEHCVLDLCSAQDPREQEELRCQVLSGYALLCQEAGAALAGWRDRTLCAGQQLSD
>sp|Q9Y493-5|ZAN_HUMAN Isoform 5 of Zonadhesin OS=Homo sapiens OX=9606 GN=ZAN
MVPPVWTLLLLVGAALFRKEKPPDQKLVVRSSRDNYVLTQCDFEDDAKPLCDWSQVSADDEDWVRASGPSPTGSTGAPGGYPNGEGSYLHMESNSFHRGGVARLLSPDLWEQGPLCVHFAHHMFGLSWGAQLRLLLLSGEEGRRPDVLWKHWNTQRPSWMLTTVTVPAGFTLPTRLMFEGTRGSTAYLDLALDALSLRRGSCNRVCMMQTCSFDLPNDLCDWTWLPTASGAKWTQKKGSSGKPGVGPDGDFSSPGSGCYMLLDPKNARPGQKAVLLSPVSLSSGCLSFSFHYLLRGQSPGAALHLYASVLGSLRKHTLFSGQPGPNWQAVSVNYTAVGRLQFAVVGVFGKTPEPAVAVDATSLAPCGEGFPQCDFEDNAHPFCDWVQTSGDGGHWALGHKNGPVHGMGPAGGFPNAGGHYLYLEADEFSQAGQSVRLVSRPFCAPGDLCVEFAYHMYGLGEGTMLELLLGSPAGSPPLPLWKRVGSQRPYWQNTSVTVPSGHQQPMQLLFKGLQGSNTASVVAMGFLLLNPGTCPVKVLPELPPVSPVSSTGPSETTGLTENPTLSTKKPTVSLEKPSVTTEKPTVPKEKPTLPTEKPTLSTEKPTLPSEKPNMPSEKPTLPSEKPTLLTEKPTLPSEKPTLPSEKPTLSTEKPTVPTEEPTTPTEETTTSMEEPVLPTEKPSLPTEKPSLPTEKPTLSMEETLLSTEKPTLSPEKPTLPTEKPTLPTEKSTLSPEKPTTPTEKPTLPTEKPTLSPEKPTTPTEKPTLSPEKLTLPTEKPTLPTEKPTLPTEKPTLSTEEPTTPTEETTLSTEKPSLPMEKPTLPTEETTTSVEETTLSTEKLTLPMEKPTLSTEKPTLPTEKPTLSPEKLTLPTEKLTLPTEKPTLPLEETTLSTEKLTLPTEKPTLSPEKPTLSTEKPTLPTEKPTLPTEETTLSTEKLTLPTEKPTLSPEKLTLPTEKPTLSTEKPTLPTEKLTLPTEKPTLPTEKPTLPTEKLTALRPPHPSPTATGLAALVMSPHAPSTPMTSVLLGTTTTSRSSTERCPPNARYESCACPASCKSPRPSCGPLCREGCVCNPGFLFSDNHCLQASSCNCFYNNDYYEPGAEWFSPNCTEHCRCWPGSRVECQLSQCGTHTVCQLKNGQYGCHPYAGTATCLVYGDPHYVTFDGRHFGFMGKCTYLLAQPCGNSTDPFFRVTAKNEEQGQEGVSCLSKVYVTLPESTVTLLKGRRTLVGGQQVTLPALPSKGVFLGASGRFVELQTEFGLRVRWDGDQQLYVTVSSTYSGKLCGLCGNYDGNSDNDHLKLDGSPAGDKEELGNSWQTDQDEDQECQKYQVVNSPSCDSSLQSSMSGPGFCGRLVDTHGPFETCLLHVKAASFFDSCMLDMCGFQGLQHLLCTHMSTMTTTCQDAGHAVKPWREPHFCPMACPPNSKYSLCAKPCPDTCHSGFSGMFCSDRCVEACECNPGFVLSGLECLPRSQCGCLHPAGSYFKVGERWYKPGCKELCVCESNNRLRCQPWRCRAQEFCGQQDGLYGCHAQGAATCTASGDPHYLTFDGALHHFMGTCTYVLTRPCWSRSQDSYFVVSATNENRGGLLEVSYLKAVHVTVFDLSLSLLRGCKVMLNGHRVALPVWLAQGRVTLRLSSNLVLLYTNFGLQVRYDGSHLVEVTVPSSYGGQLCGLCGNYNNNSLDDNLRPDRKLAGDSMQLGAAWKLPESSEPGCFLVGGKPSSCQENSMADAWNKNCALLLNPQGPFSQCHQVVPPQSSFASCVHGQCGTKGDTTALCRSLQAYASLCAQAGQAPAWRNRTFCPMRCPPGSSYSPCSSPCPDTCSSLNNPRDCPKALPCAESCECQKGHLLSGTSCVPLGQCGCTDPAGSYHPVGERWYTENTCTRLCTCSVHNNLTCFQSTCKPNQLCWALDGLLHCRASGVGVCQLPGESHYVSFDGSNHSLPDACTLVLVKVCHPAMALPFFKLSAKHEKEEGGTEAFRLHEVYLDLYDAQVTLQKGHRVLLNSKQVTLPALSQLPGVSVKSSSLYSLVNLKLGVQVKFDGNHLLELELPTTYYGKVCGMCGNFNDEEEDELMMPSDEVANSDSEFVNSWKDKDLDPSCQSLLVDEQQLPAEQQENPSGNCRAADLRRAREKCEAALRAPVWAQCASRLDLTPFLVDCANTLCEFGGLYQALCQALQAFGATCQSQGLKPPLWRNSSFCPLECPAYSSYTNCLPSCSPSCWDLDGRCEGAKVPSACAEGCLCQPGYVLSEDKCVPRSQCGCKDAHGGSLPLGKSWVSSGCTEKCVCTGGALQCGDFRCPSGSHCQLTSDNSNSNCVSDKSEQCSVYGDPRYLTFDGFSYRLQGRMTYVLLKTVDVLPEGVEPLLVEGRNKMDPPRSSLFLQEVLTTVYGYKVQLQAGLELVVNNQKMAVPYRPNEHLRVTLWGQRLYLVTDFELVVSFGGRKNAVLSLPSMYEGLVSGLCGNYDKNRKNDMMLPSGALTQNLNTFGNSWEVKTEDALLRFPRALPAEEEGQGAELGLRTGLQVSECSPEQLASNSTQACRVLADPQGPFAACHQTVAPEPFQEHCVLDLCSAQDPREQEELRCQVLSGWAAAF
>sp|Q9Y493-6|ZAN_HUMAN Isoform 6 of Zonadhesin OS=Homo sapiens OX=9606 GN=ZAN
MVPPVWTLLLLVGAALFRKEKPPDQKLVVRSSRDNYVLTQCDFEDDAKPLCDWSQVSADDEDWVRASGPSPTGSTGAPGGYPNGEGSYLHMESNSFHRGGVARLLSPDLWEQGPLCVHFAHHMFGLSWGAQLRLLLLSGEEGRRPDVLWKHWNTQRPSWMLTTVTVPAGFTLPTRLMFEGTRGSTAYLDLALDALSLRRGSCNRVCMMQTCSFDLPNDLCDWTWLPTASGAKWTQKKGSSGKPGVGPDGDFSSPGSGCYMLLDPKNARPGQKAVLLSPVSLSSGCLSFSFHYLLRGQSPGAALHLYASVLGSLRKHTLFSGQPGPNWQAVSVNYTAVGRLQFAVVGVFGKTPEPAVAVDATSLAPCGEGFPQCDFEDNAHPFCDWVQTSGDGGHWALGHKNGPVHGMGPAGGFPNAGGHYLYLEADEFSQAGQSVRLVSRPFCAPGDLCVEFAYHMYGLGEGTMLELLLGSPAGSPPLPLWKRVGSQRPYWQNTSVTVPSGHQQPMQLLFKGLQGSNTASVVAMGFLLLNPGTCPVKVLPELPPVSPVSSTGPSETTGLTENPTLSTKKPTVSLEKPSVTTEKPTVPKEKPTLPTEKPTLSTEKPTLPSEKPNMPSEKPTLPSEKPTLLTEKPTLPSEKPTLPSEKPTLSTEKPTVPTEEPTTPTEETTTSMEEPVLPTEKPSLPTEKPSLPTEKPTLSMEETLLSTEKPTLSPEKPTLPTEKPTLPTEKSTLSPEKPTTPTEKPTLPTEKPTLSPEKPTTPTEKPTLSPEKLTLPTEKPTLPTEKPTLPTEKPTLSTEEPTTPTEETTLSTEKPSLPMEKPTLPTEETTTSVEETTLSTEKLTLPMEKPTLSTEKPTLPTEKPTLSPEKLTLPTEKLTLPTEKPTLPLEETTLSTEKLTLPTEKPTLSPEKPTLSTEKPTLPTEKPTLPTEETTLSTEKLTLPTEKPTLSPEKLTLPTEKPTLSTEKPTLPTEKLTLPTEKPTLPTEKPTLPTEKLTALRPPHPSPTATGLAALVMSPHAPSTPMTSVLLGTTTTSRSSTERCPPNARYESCACPASCKSPRPSCGPLCREGCVCNPGFLFSDNHCLQASSCNCFYNNDYYEPGAEWFSPNCTEHCRCWPGSRVECQLSQCGTHTVCQLKNGQYGCHPYAGTATCLVYGDPHYVTFDGRHFGFMGKCTYLLAQPCGNSTDPFFRVTAKNEEQGQEGVSCLSKVYVTLPESTVTLLKGRRTLVGGQQVTLPALPSKGVFLGASGRFVELQTEFGLRVRWDGDQQLYVTVSSTYSGKLCGLCGNYDGNSDNDHLKLDGSPAGDKEELGNSWQTDQDEDQECQKYQVVNSPSCDSSLQSSMSGPGFCGRLVDTHGPFETCLLHVKAASFFDSCMLDMCGFQGLQHLLCTHMSTMTTTCQDAGHAVKPWREPHFCPMACPPNSKYSLCAKPCPDTCHSGFSGMFCSDRCVEACECNPGFVLSGLECLPRSQCGCLHPAGSYFKVGERWYKPGCKELCVCESNNRLRCQPWRCRAQEFCGQQDGLYGCHAQGAATCTASGDPHYLTFDGALHHFMGTCTYVLTRPCWSRSQDSYFVVSATNENRGGLLEVSYLKAVHVTVFDLSLSLLRGCKVMLNGHRVALPVWLAQGRVTLRLSSNLVLLYTNFGLQVRYDGSHLVEVTVPSSYGGQLCGLCGNYNNNSLDDNLRPDRKLAGDSMQLGAAWKLPESSEPGCFLVGGKPSSCQENSMADAWNKNCALLLNPQGPFSQCHQVVPPQSSFASCVHGQCGTKGDTTALCRSLQAYASLCAQAGQAPAWRNRTFCPMRCPPGSSYSPCSSPCPDTCSSLNNPRDCPKALPCAESCECQKGHLLSGTSCVPLGQCGCTDPAGSYHPVGERWYTENTCTRLCTCSVHNNLTCFQSTCKPNQLCWALDGLLHCRASGVGVCQLPGESHYVSFDGSNHSLPDACTLVLVKVCHPAMALPFFKLSAKHEKEEGGTEAFRLHEVYLDLYDAQVTLQKGHRVLLNSKQVTLPALSQLPGVSVKSSSLYSLVNLKLGVQVKFDGNHLLELELPTTYYGKVCGMCGNFNDEEEDELMMPSDEVANSDSEFVNSWKDKDLDPSCQSLLVDEQQLPAEQQENPSGNCRAADLRRAREKCEAALRAPVWAQCASRLDLTPFLVDCANTLCEFGGLYQALCQALQAFGATCQSQGLKPPLWRNSSFCPLECPAYSSYTNCLPSCSPSCWDLDGRCEGAKVPSACAEGCLCQPGYVLSEDKCVPRSQCGCKDAHGGSLPLGKSWVSSGCTEKCVCTGGALQCGDFRCPSGSHCQLTSDNSNSNCVSDKSEQCSVYGDPRYLTFDGFSYRLQGRMTYVLLKTVDVLPEGVEPLLVEGRNKMDPPRSSLFLQEVLTTVYGYKVQLQAGLELVVNNQKMAVPYRPNEHLRVTLWGQRLYLVTDFELVVSFGGRKNAVLSLPSMYEGLVSGLCGNYDKNRKNDMMLPSGALTQNLNTFGNSWEVKTEDALLRFPRALPAEEEGQGAELGLRTGLQVSECSPEQLASNSTQACRVLADPQGPFAACHQTVAPEPFQEHCVLDLCSAQDPREQEELRCQVLSGYALLCQEAGAALAGWRDRTLCESPCLQNPCQNDGQCREQGATFTCECEVGYGGGLCMEPRDAPPPRKPASNLVGVLLGLLVPVVVVLLAVTRECLYRTRRKREKTQEGDRLARLVDTDTVLDCAC
>sp|Q9Y493-7|ZAN_HUMAN Isoform 7 of Zonadhesin OS=Homo sapiens OX=9606 GN=ZAN
MVPPVWTLLLLVGAALFRKEKPPDQKLVVRSSRDNYVLTQCDFEDDAKPLCDWSQVSADDEDWVRASGPSPTGSTGAPGGYPNGEGSYLHMESNSFHRGGVARLLSPDLWEQGPLCVHFAHHMFGLSWGAQLRLLLLSGEEGRRPDVLWKHWNTQRPSWMLTTVTVPAGFTLPTRLMFEGTRGSTAYLDLALDALSLRRGSCNRVCMMQTCSFDLPNDLCDWTWLPTASGAKWTQKKGSSGKPGVGPDGDFSSPGSGCYMLLDPKNARPGQKAVLLSPVSLSSGCLSFSFHYLLRGQSPGAALHLYASVLGSLRKHTLFSGQPGPNWQAVSVNYTAVGRLQFAVVGVFGKTPEPAVAVDATSLAPCGEGFPQCDFEDNAHPFCDWVQTSGDGGHWALGHKNGPVHGMGPAGGFPNAGGHYLYLEADEFSQAGQSVRLVSRPFCAPGDLCVEFAYHMYGLGEGTMLELLLGSPAGSPPLPLWKRVGSQRPYWQNTSVTVPSGHQQPMQLLFKGLQGSNTASVVAMGFLLLNPGTCPVKVLPELPPVSPVSSTGPSETTGLTENPTLSTKKPTVSLEKPSVTTEKPTVPKEKPTLPTEKPTLSTEKPTLPSEKPNMPSEKPTLPSEKPTLLTEKPTLPSEKPTLPSEKPTLSTEKPTVPTEEPTTPTEETTTSMEEPVLPTEKPSLPTEKPSLPTEKPTLSMEETLLSTEKPTLSPEKPTLPTEKPTLPTEKSTLSPEKPTTPTEKPTLPTEKPTLSPEKPTTPTEKPTLSPEKLTLPTEKPTLPTEKPTLPTEKPTLSTEEPTTPTEETTLSTEKPSLPMEKPTLPTEETTTSVEETTLSTEKLTLPMEKPTLSTEKPTLPTEKPTLSPEKLTLPTEKLTLPTEKPTLPLEETTLSTEKLTLPTEKPTLSPEKPTLSTEKPTLPTEKPTLPTEETTLSTEKLTLPTEKPTLSPEKLTLPTEKPTLSTEKPTLPTEKLTLPTEKPTLPTEKPTLPTEKLTALRPPHPSPTATGLAALVMSPHAPSTPMTSVLLGTTTTSRSSTERCPPNARYESCACPASCKSPRPSCGPLCREGCVCNPGFLFSDNHCLQASSCNCFYNNDYYEPGAEWFSPNCTEHCRCWPGSRVECQLSQCGTHTVCQLKNGQYGCHPYAGTATCLVYGDPHYVTFDGRHFGFMGKCTYLLAQPCGNSTDPFFRVTAKNEEQGQEGVSCLSKVYVTLPESTVTLLKGRRTLVGGQQVTLPALPSKGVFLGASGRFVELQTEFGLRVRWDGDQQLYVTVSSTYSGKLCGLCGNYDGNSDNDHLKLDGSPAGDKEELGNSWQTDQDEDQECQKYQVVNSPSCDSSLQSSMSGPGFCGRLVDTHGPFETCLLHVKAASFFDSCMLDMCGFQGLQHLLCTHMSTMTTTCQDAGHAVKPWREPHFCPMACPPNSKYSLCAKPCPDTCHSGFSGMFCSDRCVEACECNPGFVLSGLECLPRSQCGCLHPAGSYFKVGERWYKPGCKELCVCESNNRLRCQPWRCRAQEFCGQQDGLYGCHAQGAATCTASGDPHYLTFDGALHHFMGTCTYVLTRPCWSRSQDSYFVVSATNENRGGLLEVSYLKAVHVTVFDLSLSLLRGCKVMLNGHRVALPVWLAQGRVTLRLSSNLVLLYTNFGLQVRYDGSHLVEVTVPSSYGGQLCGLCGNYNNNSLDDNLRPDRKLAGDSMQLGAAWKLPESSEPGCFLVGGKPSSCQENSMADAWNKNCALLLNPQGPFSQCHQVVPPQSSFASCVHGQCGTKGDTTALCRSLQAYASLCAQAGQAPAWRNRTFCPMRCPPGSSYSPCSSPCPDTCSSLNNPRDCPKALPCAESCECQKGHLLSGTSCVPLGQCGCTDPAGSYHPVGERWYTENTCTRLCTCSVHNNLTCFQSTCKPNQLCWALDGLLHCRASGVGVCQLPGESHYVSFDGSNHSLPDACTLVLVKVCHPAMALPFFKLSAKHEKEEGGTEAFRLHEVYLDLYDAQVTLQKGHRVLLNSKQVTLPALSQLPGVSVKSSSLYSLVNLKLGVQVKFDGNHLLELELPTTYYGKVCGMCGNFNDEEEDELMMPSDEVANSDSEFVNSWKDKDLDPSCQSLLVDEQQLPAEQQENPSGNCRAADLRRAREKCEAALRAPVWAQCASRLDLTPFLVDCANTLCEFGGLYQALCQALQAFGATCQSQGLKPPLWRNSSFCPLECPAYSSYTNCLPSCSPSCWDLDGRCEGAKVPSACAEGCLCQPGYVLSEDKCVPRSQCGCKDAHGGSLPLGKSWVSSGCTEKCVCTGGALQCGDFRCPSGSHCQLTSDNSNSNCVSDKSEQCSVYGDPRYLTFDGFSYRLQGRMTYVLLKTVDVLPEGVEPLLVEGRNKMDPPRSSLFLQEVLTTVYGYKVQLQAGLELVVNNQKMAVPYRPNEHLRVTLWGQRLYLVTDFELVVSFGGRKNAVLSLPSMYEGLVSGLCGNYDKNRKNDMMLPSGALTQNLNTFGNSWEVKTEDALLRFPRALPAEEEGQGAELGLRTGLQVSECSPEQLASNSTQACRVLADPQGPFAACHQTVAPEPFQEHCVLDLCSAQDPREQEELRCQVLSGYALLCQEAGAALAGWRDRTLCAMECPAGTLYQSCMTPCPASCANLADPGDCEGPCVEGCADPRLCLQWHPEPPLADCGCTSNGLYYQVRAGSRRPWGAEAPRRARPGMELERLLLALPFLAGQQFLTEDCSQRCTCASSRLLLCEPFSCRAGEVCTLGNHTQGCFPESPCLQNPCQNDGQCREQGATFTCECEVGYGGGLCMEPRDAPPPRKPASNLVGVLLGLLVPVVVVLLAVTRECLYRTRRKREKTQEGDRLARLVDTDTVLDCAC
>sp|Q9NUA8|ZBT40_HUMAN Zinc finger and BTB domain-containing protein 40 OS=Homo sapiens OX=9606 GN=ZBTB40 PE=1 SV=4
MELPNYSRQLLQQLYTLCKEQQFCDCTLSLGTLYFRAHKLVLAAASLLFKTLLDNTDTLSLDASVVSPEEFALLLEMMYTGKLPVGKHNFSKLLSLADSLQMFDVAVSCKNLLTSLVNCSVQGQVVRDVSAPSSETFRKEPEKPQVELLSSEGAGEPHSSPELAATPGGPVKAETEEAAHSVSQEMSVNSPTAQESQRNAETPAETPTTAEACSPSPAVQTFSEAKKTSTEPGCERKHYQLNFLLENEGVFSDALMVTQDVLKKLEMCSELKGPQKEMLVKCFEGEGGHSAFQRLLGKVREESLDVQTVVSLLRLYQYSNPAVKTALLDRKPEDVDTVQPKGSTEEGKTLSVLLLEHKEDLLQCVTQLRPLMESLETAKEEFLTGTEKRVLLNCCEGRTPKETLENLLHRMTEEKTLTAEGLVKLLQAVKTTFPNLGLLLEKLQKSATLPSTTVQPSPDDYGTELLRRYHENLSELFTDNQLLLKMLSHMTSLAPGEREVMEKLVKRDSGSGGFNSLLSAVLEKQTLSATALWQLLLVVQETKTCPLDLLMEELRREPGADAFFRAVTTPEHATLETLLRHNQLLLEALQQKLEYKLFTSEEEHLAETVKELLSLPSETASPEASLRAVLSRAMEKSVPALELCHLLCSVHKSFPGLQPVMQELAYLGVLTKEDGEKETWKVSNKFHLEANNKEDEKAAKEDSQPGEQNDQGETGSLPGQQEKEASASPDPAKKSFLCKACDKSFHFYCRLKVHMKRCRVAKSKQVQCKECSETKDSKKELDKHQLEAHGAGGEPDAPKKKKKRLPVTCDLCGREFAHASGMQYHKLTEHFDEKPFSCEECGAKFAANSTLKNHLRLHTGDRPFMCKHCLMTFTQASALAYHTKKKHSEGKMYACQYCDAVFAQSLELSRHVRTHTGDKPYVCRDCGKGFRQANGLSLHLHTFHNLEDPYDCKKCRMSFPTLQDHRKHLHEVHSKEYHPCPTCGKLFSAPSMLERHVVTHVGGKPFSCGLCNKAYQQLSGLWYHNRTHHPDVFAAQNHRSSKFSSLQCSSCDKTFPNTLEHKKHLKAEHADMKFHECDQCKELFPTPALLQVHVKCQHSGSQPFRCLYCAATFRFPGALQHHVTTEHFKQSETTFPCELCGELFTSQAQLDSHLESEHPKVMSTETQAAASQMAQVLQTPEPVAPTEQVLTLEETQLAGSQVFVTLPDSQASQASSELVAVTVEDLLDGTVTLLCGEAK
>sp|Q9NUA8-2|ZBT40_HUMAN Isoform 2 of Zinc finger and BTB domain-containing protein 40 OS=Homo sapiens OX=9606 GN=ZBTB40
MELPNYSRQLLQQLYTLCKEQQFCDCTLSLGTLYFRAHKLVLAAASLLFKTLLDNTDTLSLDASVVSPEEFALLLEMMYTGKLPVGKHNFSKLLSLADSLQMFDVAVSCKNLLTSLAATPGGPVKAETEEAAHSVSQEMSVNSPTAQESQRNAETPAETPTTAEACSPSPAVQTFSEAKKTSTEPGCERKHYQLNFLLENEGVFSDALMVTQDVLKKLEMCSNCCVPVEAVPLF
>sp|P0CJ79|ZN888_HUMAN Zinc finger protein 888 OS=Homo sapiens OX=9606 GN=ZNF888 PE=3 SV=2
MALPQGLLTFRDVALEFSQEEWKCLDPAQRTLYRDVMLENYRNLVSLDLSSKCMMEFSSLGKGNTEVLHTGTLQRLASHHLGECCFQELEKDLHDFVFQWQEDETNGHEAPMTELKELTGSTDQYDQRHAGNKPLKYQLGSSFHSHLPELHLFQPEGKLGNQLEKSLNNASSVSTSQRLSCRPKTHLSNNYGNNFFHSSLLTQKQDVHRKEKSFQFNESGKSFNCSSLFKKHQLLHLGEKQYKCDVCGKDFNQKRYLAHHRRCHTGEKPYMCNKCGKVFNKKAYLARHYRRHTGEKPYKCNECGKTFSDKSALLVHKTLHTGEKPYKCNECGKVFNQQSNLARHHRVHTGEKPYQCKECDKVFSRKSYLERHRRLHTGEKPYKCKVCDKAFRHDSHLAQHLVLHTREKPYKCNECGKTFGENSALLVHKTLHTGEKPYKCNECGKVFNQQSNLARHHRLHTGEKPYKCKECDKVFSRKSHLERHRRLHTGEKPYKCKVCDKAFRRDSHLAQHTVLHTGEKPYKCNECGKTFVQNSSLVMHKVLHTGEKRYKCNECGKSFNHKSSLAYHHRLHTGEKPYKCNECGKVFRTQSQLACHHRLHTGEKPYKCEECDKVFNLKSHLELHRRVHTGEKPYKCRVCDKAFGRDSYLAQHQRVHTGEKPYKCKVCDKAFKCYSHLAQHTRLHTGEKPFKCSECGKAFRAQSTLLHHQALHGVGKLD
>sp|Q9Y3S2|ZN330_HUMAN Zinc finger protein 330 OS=Homo sapiens OX=9606 GN=ZNF330 PE=1 SV=1
MPKKKTGARKKAENRREREKQLRASRSTLDLAKHPCNASMECDKCQRRQKNRAFCYFCNSVQKLPLCAQCGKTKCMMKSSDCVLKHAGVYSTGLAMVGALCDFCEAWVCHGRKCLSTHACACPLTDAECVECERGVWDHGGRLFSCSFCHNFLCEDDQFEHQASCQVLEAETFKCVSCNRLGQHSCLRCKACFCDDHTRSKVFKQEKGKQPPCPKCGHETQETKDLSMSTRSLKFGRQTGGEEGDGASGYDAYWKNLSSDKYGDTSYHDEEEDEYEAEDDEEEEDEGRKDSDTESSDLFTNLNLGRTYASGYAHYEEQEN
>sp|Q96NL3|ZN599_HUMAN Zinc finger protein 599 OS=Homo sapiens OX=9606 GN=ZNF599 PE=1 SV=1
MAAPALALVSFEDVVVTFTGEEWGHLDLAQRTLYQEVMLETCRLLVSLGHPVPKPELLYLLEHGQELWTVKRGLSQSTCAGEKAKPKLTEPTASQLAFSEESSFQELLAQRSSRDSRLGQARDEEKLLKLQEGNLRPGTNPHKELCPEKLSYKHDDLEPDDSLGLRVLQERVTPQDALHECDSQGPGKDPMTDARNNPYTCTECGKGFSKKWALVRHQQLHAGVKPYECNECGKACRYMADVLRHMRLHTGEKPYKCLECGKAFKRRFHLTEHQRLHTGDKPYECKECGKAFTHRSSFLQHNMTHTREKPFLCKECGKAFYYSSSFAQHMRLHTGKKLYECGECGKAFTHRSTFLQHNVTHTGEKPFLCKECGKTFCLNSSFTQHMRLHTGEKPYECGECGKAFTHRSTFLRHKRTHTGEKPFECKECGKAFCDSSSLLQHMRLHTGEKPYECSECGKAFTHHSVFLRHNRTHSGQKPLECKECAKAFYYSSSFTRHMRLHTGEKPYVCRECGKAFTQPANFVRHNRLHTGEKPFECKECEKAFCDNFALTQHMRTHTGEKPFECNECGKTFSHSSSFTHHRKLHTRV
>sp|Q96NL3-2|ZN599_HUMAN Isoform 2 of Zinc finger protein 599 OS=Homo sapiens OX=9606 GN=ZNF599
MAAPALALVSFEDVVVTFTGEEWGHLDLAQRTLYQEVMLETCRLLVSLGHPVPKPELLYLLEHGQELWTVKRGLSQSTCAASFSLLWKSYHPGHG
>sp|Q96PQ6|ZN317_HUMAN Zinc finger protein 317 OS=Homo sapiens OX=9606 GN=ZNF317 PE=1 SV=2
MAALSPTFATSTQDSTCLQDSEFPVSSKDHSCPQNLDLFVCSGLEPHTPSVGSQESVTFQDVAVDFTEKEWPLLDSSQRKLYKDVMLENYSNLTSLGYQVGKPSLLSHLEQEEEPRTEERGAHQGACADWETPSKTKWSLLMEDLFGKETPSGVTMERAGLGEKSTEYAHLFEVFGMDPHLTQPMGRHAGKRPYHRRDYGVAFKGRPHLTQHMSMYDGRKMHECHQCQKAFTTSASLTRHRRLHTGEKPYECSDCGKAFNDPSALRSHARTHLKEKPFDCSQCGNAFRTLSALKLHMRVHTGERPYKCDQCGKAYGRSCHLLAHKRTHTGERPYECHDCGKAFQHPSHLKEHVRNHTGEKPYACTQCGKAFRWKSNFNLHKKNHMVEKTYECKECGKSFGDLVSRRKHMRLHLVKKPVECRQCGKTFRNQSLLKTHMNSHTGEKPYGCDLCGKAFSASSNLTAHRKLHTQERRYECAACGKVFGDYLSRRRHMSVHLVKKRVECRQCGKAFRNQSTLKTHMRSHTGEKPYECDHCGKAFSLGSNLNVHRRLHTGEKPYECLVCGKAFSDHSSLRSHVKTHRGEKLFVSSVWKRLQ
>sp|Q96PQ6-2|ZN317_HUMAN Isoform 1 of Zinc finger protein 317 OS=Homo sapiens OX=9606 GN=ZNF317
MAALSPTFATSTQDSTCLQDSEFPVSSKDHSCPQNLDLFVCSGLEPHTPSVGSQESVTFQDVAVDFTEKEWPLLDSSQRKLYKDVMLENYSNLTSLDWETPSKTKWSLLMEDLFGKETPSGVTMERAGLGEKSTEYAHLFEVFGMDPHLTQPMGRHAGKRPYHRRDYGVAFKGRPHLTQHMSMYDGRKMHECHQCQKAFTTSASLTRHRRLHTGEKPYECSDCGKAFNDPSALRSHARTHLKEKPFDCSQCGNAFRTLSALKLHMRVHTGERPYKCDQCGKAYGRSCHLLAHKRTHTGERPYECHDCGKAFQHPSHLKEHVRNHTGEKPYACTQCGKAFRWKSNFNLHKKNHMVEKTYECKECGKSFGDLVSRRKHMRLHLVKKPVECRQCGKTFRNQSLLKTHMNSHTGEKPYGCDLCGKAFSASSNLTAHRKLHTQERRYECAACGKVFGDYLSRRRHMSVHLVKKRVECRQCGKAFRNQSTLKTHMRSHTGEKPYECDHCGKAFSLGSNLNVHRRLHTGEKPYECLVCGKAFSDHSSLRSHVKTHRGEKLFVSSVWKRLQ
>sp|Q96PQ6-3|ZN317_HUMAN Isoform 3 of Zinc finger protein 317 OS=Homo sapiens OX=9606 GN=ZNF317
MLENYSNLTSLDWETPSKTKWSLLMEDLFGKETPSGVTMERAGLGEKSTEYAHLFEVFGMDPHLTQPMGRHAGKRPYHRRDYGVAFKGRPHLTQHMSMYDGRKMHECHQCQKAFTTSASLTRHRRLHTGEKPYECSDCGKAFNDPSALRSHARTHLKEKPFDCSQCGNAFRTLSALKLHMRVHTGERPYKCDQCGKAYGRSCHLLAHKRTHTGERPYECHDCGKAFQHPSHLKEHVRNHTGEKPYACTQCGKAFRWKSNFNLHKKNHMVEKTYECKECGKSFGDLVSRRKHMRLHLVKKPVECRQCGKTFRNQSLLKTHMNSHTGEKPYGCDLCGKAFSASSNLTAHRKLHTQERRYECAACGKVFGDYLSRRRHMSVHLVKKRVECRQCGKAFRNQSTLKTHMRSHTGEKPYECDHCGKAFSLGSNLNVHRRLHTGEKPYECLVCGKAFSDHSSLRSHVKTHRGEKLFVSSVWKRLQ
>sp|Q96PQ6-4|ZN317_HUMAN Isoform 4 of Zinc finger protein 317 OS=Homo sapiens OX=9606 GN=ZNF317
MLENYSNLTSLGYQVGKPSLLSHLEQEEEPRTEERGAHQGACADWETPSKTKWSLLMEDLFGKETPSGVTMERAGLGEKSTEYAHLFEVFGMDPHLTQPMGRHAGKRPYHRRDYGVAFKGRPHLTQHMSMYDGRKMHECHQCQKAFTTSASLTRHRRLHTGEKPYECSDCGKAFNDPSALRSHARTHLKEKPFDCSQCGNAFRTLSALKLHMRVHTGERPYKCDQCGKAYGRSCHLLAHKRTHTGERPYECHDCGKAFQHPSHLKEHVRNHTGEKPYACTQCGKAFRWKSNFNLHKKNHMVEKTYECKECGKSFGDLVSRRKHMRLHLVKKPVECRQCGKTFRNQSLLKTHMNSHTGEKPYGCDLCGKAFSASSNLTAHRKLHTQERRYECAACGKVFGDYLSRRRHMSVHLVKKRVECRQCGKAFRNQSTLKTHMRSHTGEKPYECDHCGKAFSLGSNLNVHRRLHTGEKPYECLVCGKAFSDHSSLRSHVKTHRGEKLFVSSVWKRLQ
>sp|Q96JC4|ZN479_HUMAN Zinc finger protein 479 OS=Homo sapiens OX=9606 GN=ZNF479 PE=1 SV=1
MAKRPGPPGSREMGLLTFRDLALEFSLEEWQCLDCAQRNLYRDVMLENYRNLVSLGLAVSKPDLLTCLEQNKESQNLKRNEMVAKHPVTRSHFTQDLQPEQGLKDSLQKVLPRTYGKCGHEKLQFKKCCKSVGEYEVHKGGYSEVNQCLSTTQNKLFQTHKYVKVFGKFSNSNRDKTRYTGNKHFKCNKYGKSFCMLSHLNQHQVLHTREKSYKCKECGKSFNCSSNHTTHKLLHTGEKPYRCEECGKAFSWSANLTRHKRTHTGEKPYTCEECGQAFRRSSALTNHKRLHTGERPYKCEECGKAFSVSSTLTDHKRLHTGEKPCRCEECGKAFSWSSNLTRHKRLHTREKPYACEECGQAFSLSSNLMRHRRLHTGEKPYTCEECGQDFRRSSALTLHKRLHTGERPYKCEECGKVFSLSSTLTDHKRLHTGERPYKCEECGKAFSLSSTLTDHKRLHTGERPYTCEECGKAFNCSSTLMQHKRLHTGEKPYKCEECEQAFKWHSSLAKHKLLHTGEKPYKCE
>sp|Q8NB15|ZN511_HUMAN Zinc finger protein 511 OS=Homo sapiens OX=9606 GN=ZNF511 PE=1 SV=2
MQLPPALCARLAAGPGAAEPLPVERDPAAGAAPFRFVARPVRFPREHQFFEDGDVQRHLYLQDVLMQVADVPEKPRVPAFACQVAGCCQVFDALDDYEHHYHTLHGNVCSFCKRAFPSGHLLDAHLLEWHDSLFQLLSERQDMYQCLVEGCTEKFKTSRDRKDHMVRMHLYPADFRFDKPKKSRSPASAEAPGDSGERSEGEAMELCSEPVAASPAPAGERRLYRHRLPSTLCFGQGAARGFKSNKKKTKQC
>sp|Q8NB15-1|ZN511_HUMAN Isoform 1 of Zinc finger protein 511 OS=Homo sapiens OX=9606 GN=ZNF511
MQLPPALCARLAAGPGAAEPLPVERDPAAGAAPFRFVARPVRFPREHQFFEDGDVQRHLYLQDVLMQVADVPEKPRVPAFACQVAGCCQVFDALDDYEHHYHTLHGNVCSFCKRAFPSGHLLDAHLLEWHDSLFQLLSERQDMYQCLVEGCTEKFKTSRDRKDHMVRMHLYPADFRFDKPKKSRSPASAEAPGDSGERSEGEAMELCSEPVAASPAPAGERRLYRHRSVSELFLKPVLNMCSVLRLLGCTWAAALLLLNSER
>sp|Q9H0D2|ZN541_HUMAN Zinc finger protein 541 OS=Homo sapiens OX=9606 GN=ZNF541 PE=1 SV=3
MDQYSLGDEGALPSEMHLPSFSESQGLNCSDTLNRDLGPNTRGFLYAGLSGLDPDPSLPTPDMSSEVLEDNLDTLSLYSGKDSDSVKLLEEYADSESQASLQDLGLGVLKAKEADEGGRATSGSARKGKRQHSSPQNPLLDCSLCGKVFSSASSLSKHYLTHSQERKHVCKLCSKAFKRQDHLTGHMLTHQKTKPFVCLEQGCSKSYCDYRSLRRHYEVHHGLCLLKEAPPEEEACGDSPHAHESAGQPPPSSLRSLVPPEARSPGSLLPHRDLLRRLVSSLVHQKTPSPGPAPAGASDSEGRNTACPCPASSGSSSCTPAGPHAAPAALDTELPEEPCLPQKEPATDVFTAPNSRAAENGAPDPPEPEPDTALLQARSTAECWPEGGSVPACLPLFRGQTVPASSQPSSHSFQWLRNLPGCPKSKGNNVFVVHKPSAVPSREGSESGPGPSSGSPSEESPPGPGGGLEDALPFPAALLRVPAEAPSDPRSASGEDDPCAPKKVKVDCDSFLCQNPGEPGLQEAQKAGGLPADASPLFRQLFLKSQEPLVSHEQMQVFQMLTKSQRLFSHAQVAAVSSQLPAPEGKPAALRPLQGPWPQQPPPLAPAVDSLHAGPGNPEAEGSPARRRKTTPGVPREASPGSTRRDAKGGLKVAAVPTPLAAPSLDPSRNPDLSSLAKQLRSSKGTLDLEDLFPSTGQRQTQLGGEEPPGASLPGKQAPAENGAASRLTKGEKGPACSRGGGYRLLGNPRAPRFSGFRKEKAKMDMCCAASPSQVAMASFSSAGPPADPSKSKLTLFSRLQGGNLYRLPHPVKEENVAGRGNQQNGSPTDWTKPRSTFVCKNCSQMFYTEKGLSSHMCFHSDQWPSPRGKQEPQVFGTEFCKPLRQVLRPEGDRHSPPGTKKPLDPTAAAPLVVPQSLPVVPVTRHLGSMAMGQEKDGEERDSKESSQQRKRKKRPPPSTAGEPGPAGCHQSRLRSPMFLVDCLLKGLFQCSPYTPPPMLSPLREGSGVYFNTLCSTSTQASPDQLLSSMLDQVDGSFGLCVVKDDTKLSLEPHLNLGSRFQAELPELQERSLAGTDEHVASLVWKPWGDMMLSSETQDRVTELCNVACSSVMPGGGTNLELALHCLHEAQGNVQVALETLLLRGPHKPRTHLLADYRYTGSDVWTPLEKRLFKKAFYAHKKDFYLLHKMLQTKTVAQCVEYYYLWKKMLKFDCGRAPGLEKRVKREPEEVERTEEKVPCSPRERPSHHPTPKLKTKSYRRESLLSSSPNAGSKRTPELLGSAESQGLFPCRECERVFDKLKSRNAHMKRHRLQDHVEPLLRVKWPVKPFQLKEEELGADLGPLQW
>sp|Q9H0D2-2|ZN541_HUMAN Isoform 2 of Zinc finger protein 541 OS=Homo sapiens OX=9606 GN=ZNF541
MDQYSLGDEGALPSEMHLPSFSESQGLNCSDTLNRDLGPNTRGFLYAGLSGLDPDPSLPTPDMSSEVLEDNLDTLSLYSGKDSDSVKLLEEYADSESQASLQDLGLGVLKAKEADEGGRATSGSARKGKRQHSSPQNPLLDCSLCGKVFSSASSLSKHYLTHSQERKHVCKLCSKAFKRQDHLTGHMLTHQKTKPFVCLEQGCSKSYCDYRSLRRHYEVHHGLCLLKEAPPEEEACGDSPHAHESAGQPPPSSLRSLVPPEARSPGSLLPHRDLLRRLVSSLVHQKTPSPGPAPAGASDSEGRNTACPCPASSGSSSCTPAGPHAAPAALDTELPEEPCLPQKEPATDVFTAPNSRAAENGAPDPPEPEPDTALLQARSTAECWPEGGSVPACLPLFRGQTVPASSQPSSHSFQWLRNLPGCPKSKGNNVFVVHKPSAVPSREGSESGPGPSSGSPSEESPPGPGGGLEDALPFPAALLRVPAEAPSDPRSASGEDDPCAPKKVKVDCDSFLCQNPGEPGLQEAQKAGGLPADASPLFRQLFLKSQEPLVSHEQMQVFQMLTKSQRLFSHAQVAAVSSQLPAPEGKPAALRPLQGPWPQQPPPLAPAVDSLHAGPGNPEAEGSPARRRKTTPGVPREASPGSTRRDAKGGLKVAAVPTPLAAPSLDPSRNPDLSSLAKQLRSSKGTLDLEDLFPSTGQRQTQLGGEEPPGASLPGKQAPAENGAASRLTKGEKGPACSRGGGYRLLGNPRAPRFSGFRKEKAKMDMCCAASPSQVAMASFSSAGPPADPSKSKLTLFSRLQGGNLYRLPHPVKEENVAGRGNQQNGSPTDWTKPRSTFVCKNCSQMFYTEKGLSSHMCFHSDQWPSPRGKQEPQVFGTEFCKPLRQVLRPEGDRHSPPGTKKPLDPTAAAPLVVPQSLPVVPVTRHLGSMAMLQTKTVAQCVEYYYLWKKMLKFDCGRAPGLEKRVKREPEEVERTEEKVPCSPRERPSHHPTPKLKTKSYRRESLLSSSPNAGSKRTPELLGSAESQGLFPCRECERVFDKLKSRNAHMKRHRLQDHVEPLLRVKWPVKPFQLKEEELGADLGPLQW
>sp|P0DMW2|PYDC4_HUMAN NLR family pyrin domain-containing protein 2B OS=Homo sapiens OX=9606 GN=NLRP2B PE=2 SV=1
MVSSAQLDFNLQALLGQLSQDDLCKFKSLLRTVSLGNELQKLPQT
>sp|B2RC85|R10B2_HUMAN Radial spoke head 10 homolog B2 OS=Homo sapiens OX=9606 GN=RSPH10B2 PE=2 SV=2
MVKEKKKADKKGEKSARSPSSLSDNLDFSKQDGNTTRQEMSPAGVPLLGMQLNEVKPKKDRQNVQQNEDASQYEESLLTKLLVESYEGEKVRGLYEGEGFAAFQGGCTYRGMFSEGLMHGQGTYLWADGLKYEGDFVKNVPMNHGVYTWPDGSMYEGEVVNGMRNGFGMFKCSTQPVSYLGHWCNGKRHGKGSLYYNQEGTCWYEGDWVQNLKKGWGLRCYKSGNLYEGQWEDNMRHGEGRMRWLTTNEEYTGRWERGLQNGFGTHTWFLKRLRSSQYPLRNEYLGEFVNGYRHGRGKFYYASGAMYDGEWVSNKKHGMGRLTFKNGRVYEGAFSNDHLAGFPDLEVEFLSCLDLSSGVAPRLSRSAELLRKLDGSESHSVLGSSLELDLNLLLDMYPETVQPEEKKQVEYAVLRNLTELRRLYSFYSSLGCGHSLDNTFLMTKLHFWRFLKDCKFHHHKLTLADMDRLLSANNDLPVEELHSPFTTLLLRTFLNYLLHLAYHLYHEEFQKRSPSLFLCFTKLMTENLRPNACQLKGNLFREQQRTLYSMSYMNKCWELYLAYCRPSAAPPHEPTMKMRHFLWMLKDFKMLNKELTAATFMEVLAEDNRFLYDGLDSNFEPELVFLEFFEALLSFAFLCVTDQMTKSYTNVPADDVSGNKHETLYTLLNQDAQNKSPSAVMSHESDAAHSDSARSSSSKLELSPDVNKLRKSEPKLKKSVSHERVSKMNFKLTGKGLTFFSSESKKYERPKDDREEEFNTWVNNTYVFFVNTLFHAYKREEALKEKLRADRLRSTAQAQQRKMEDDELEARLNLFLLREEEAKRHDYEVDLTVLKEPADVSSSHLLLDPPKEDVTVSPSSKTLTSKKKKK
>sp|B2RC85-2|R10B2_HUMAN Isoform 2 of Radial spoke head 10 homolog B2 OS=Homo sapiens OX=9606 GN=RSPH10B2
MRHGEGRMRWLTTNEEYTGRWERGLQNGFGTHTWFLKRLRSSQYPLRNEYLGEFVNGYRHGRGKFYYASGAMYDGEWVSNKKHGMGRLTFKNGRVYEGAFSNDHLAGFPDLEVEFLSCLDLSSGVAPRLSRSAELLRKLDGSESHSVLGSSLELDLNLLLDMYPETVQPEEKKQVEYAVLRNLTELRRLYSFYSSLGCGHSLDNTFLMTKLHFWRFLKDCKFHHHKLTLADMDRLLSANNDLPVEELHSPFTTLLLRTFLNYLLHLAYHLYHEEFQQFLP
>sp|Q6UW15|REG3G_HUMAN Regenerating islet-derived protein 3-gamma OS=Homo sapiens OX=9606 GN=REG3G PE=1 SV=1
MLPPMALPSVSWMLLSCLLLLCQVQGEETQKELPSPRLSCPKGSKAYGSPCYALFLSPKSWMDADLACQKRPSGKLVSVLSGAEGSFVSSLVRSLSNSYSYLWLGLHDPTQGSEPDGDGWEWSSTDVMNYFAWEKNPSTLLNPGHCGSLSRSTGFLKWKDYNCDAKLPYVCKFKD
>sp|Q6UW15-2|REG3G_HUMAN Isoform 2 of Regenerating islet-derived protein 3-gamma OS=Homo sapiens OX=9606 GN=REG3G
MLPPMALPSVSWMLLSCLLLLCQVQGEETQKELPSPRLSCPKGSKAYGSPCYALFLSPKSWMDADGSEPDGDGWEWSSTDVMNYFAWEKNPSTLLNPGHCGSLSRSTGFLKWKDYNCDAKLPYVCKFKD
>sp|Q2M1Z3|RHG31_HUMAN Rho GTPase-activating protein 31 OS=Homo sapiens OX=9606 GN=ARHGAP31 PE=1 SV=2
MKNKGAKQKLKRKGAASAFGCDLTEYLESSGQDVPYVLKSCAEFLETHGLVDGLYRLSGVTSNLQRLRQEFGSDQCPDLTREVYLQDLHCVGSLCKLYFRELPNPLLTYELYEKFTEAVSHCPEEGQLARLQNVLQELPPSHYRTLEYLLRHLAHLASFSSKTNMHARNLALVWAPNLLRSKELEATGCNGDAAFLAVRVQQVVLEFLLNHVDQLFNNGAPGSLENDENRPLMKSLTLPALSLPMKLVSLEEAQARSLATNHPARKERRENSLPELVPPMGTLFHTVLELPDNKRKLSSKSKKWKSLFNLGRSGSDSKSKLSRNGSVFVRGQRLSVEKATLRPAKSMDSLCSVPVEGKETKGNFNRTVTTGGFFLPATKMHSTGTGSSCDLTKQEGEWGQEGMPPGAEGGFDVSSDRSHLQGAQARPPPEQLKVFRPVEDPESEQTAPKMLGMFYTSNDSPSKSVFTSSLFQMEPSPRNQRKALNLSEPFAVSVPLRVSAVLSTNSTPCRTPPKELQSLSSLEEFSFHGSESGGWPEEEKPLGAETSAASVPKKAGLEDAKAVPEAPGTVECSKGLSQEPGAHLEEKKTPESSLSSQHLNELEKRPNPEKVVEEGREAGEMESSTLQESPRARAEAVLLHEMDEDDLANALLWPELQQELKLLESEEELSSLPPPALKTSPLQPLLESSLGPFLPSEPPGSLPCGSFPAPVSTPLEVWTRDPANQSTQGASTAASREKPEPEQGLHPDLASLAPLELVPFEKASPQATVEVGGPGNLSPPLPPAPPPPTPLEESTPVLLSKGGPEREDSSRKLRTDLYLDQLKSQDSPELSSLCQGEEATPRHSDKQNSKNAASEGKGCGFPSPTREVELVSQEEEDVTHSVQEPSDCDEDDTVTDLAQHGLEMVEPWEEPQWVTSPLHSPTLKDAHKAQVQGLQGHQLEKRLSHRPSLRQSHSLDSKPTVKSQWTLEVPSSSSCANLETERNSDPLQPQAPRRELTGWDEKALRSFREFSGLKGAEAPPNQKGPSGVQPNPAETSPLSLAEGKELGTHLGHSSPQLRQGGVPGPESSKESSPSVQDSTSPGEHPAKLQLKSTECGPPKGKNRPSSLNLDPALPLADLFWFENVASFSSPGMQVSEPGDPKVTWMTSSYCKADPWRVYSQDPQDLDLVAHALTGRRNSAPVSVSAVRTSFMVKMCQARAVPVLPPKLQYTQLPQPLPSQSSGENGVQPLERSQEGPSSTSGTTQKPAKDDSPSSLESSKEEKPKQDPGALKSSPVDATAPCMCEGPTLSPEPGSSNLLSTQDAVVQCRKRMSETEPSGDNLLSSKLERPSGGSKPFHRSRPGRPQSLLLFSPPFPLMDHLPPSSTVTDSKVLLSPLRSPTQTVSPGLLCGELAENTWVTPEGVTLRNKMTLPKNGQRLETSTSCFYQPQRRSVLLDGRSGRQLE
>sp|Q6R327|RICTR_HUMAN Rapamycin-insensitive companion of mTOR OS=Homo sapiens OX=9606 GN=RICTOR PE=1 SV=1
MAALGRGRSLKNLRVRGRNDSGEENVPLDLTREPSDNLRELLQNVARLQGVSNMRKLGHLNNFTKLLCDLGHSEEKLGFHYEDLLLCLRLALLNEAKEVRAAGLRALRYLLQDSSLLQKVLKLKVDYLLARCLDLQQSNEVERTQALRLVRKMLTVNASLFPSSVTNSLLAVGNDGLQERDRMVRACLALLCELALQNPEVVALRGGLNTLLKNVLDCQLSRLNEALLTTLLHLLNHPKTRQYVRADVELERLLAPYTDFHYRHSPDTAEGQLKEDREARFLASKMGLLATFRSWAGLLNLCKPGNSGLQSLLGVLCLPNMELRRGLLEVLYDLFRLPLPVVTEEFLEALLSVDPGRFQDSWRLSDGFVAAEAKTLLPHRARSRPDLMDNYLALLLSAFLRNGLLEGLVEVLTNSDDHLSVRATLLLGELLHMANTLLPHSHSHHLHCLPTLMNMAASFDLPKEKRLRASAALNCLKRFHEMKKRGPKPYSLHLDHLLQKALATHQKRDQYLRVQKDLFLLKDTEEALLLNLRDSQVLQHKENLEWNWNLLGTLLKWPNVNLRNYKDEQLHRFVRRLLYFYKPSSKLYANLDLDFAKAKQLTVVGCQFTEFLLESEEDGQGYLEDLVKDLVQWLNASSGMKPERSLQNNGLLTTLSQHYFLFLGTLSCHPHGVKMLEKCSVFQCLLNLCSLKNQDHLLKLTVSSLDYSRDGLARVLLSKLLTAATDACRLYATKHLRVLLRANVEFFNNWGLELLVTQLHDKNKTLSSEALDLLDEACEDKANLHALLQMKPALSHLGDKGLLLLLRFLSLPKGFSYLNERGYVAKQLEKWHREYNSKYVDLLEEQLNEALTTYRKPVDGDNYVRRSNQRLQRPHVYLPLHLYGQLVHHKTGCHLLEVQNLLTELCRNVRTPDLDKWEELKKLKASLWALGNLGSSNWGLNLLQEENVLPDLLKLAKQCEVLSLRGTCVYVLGLLAKTKQGCDLLKCHNWDAVRHSRKHLWPVVPDDVEQLCNELSSLPSTLSLNSESTSSRHNSESESVPSSMFLLEDDRFGSSSTSTFFLDLNEDTEPTFYDRSGPLKDKNSFPFFASSKLVKNRLLNSLTLPNKKHRSSSDPKGGKLSSESKTSNRRLRTLTEPSVDFNHSDDFTPLSTVQKTLQLETSFMGNKHLEDTGSTPSLGENDLKFTKNFGTENHRENTSRERLVVESSTSSHMKLRSQSFNTDTTTSGLSSMSSSPSRETVGVDATTMDTDCGSMSTVVSTKTLKTSHYLTPQSNHLSLSKSNSVSLVPPGSSHTLPRRAQSLKAPSLATLKSLADCNFSYTSSRDAFGYATLKRLQQQRMHPSLSHSEALASPAKDVLFTDTLTMKANSFESRLTPSRFMKALSYASLDKEDLLSPLNQNTLQRSSSVRSMVSSATYGGSDDYLGLALPVDLNDLFQVKDLPYFQTKNLPPHDDRGARAFAHDAGGLPSGTGGLVKNSFHLLRQQMSLTELMNSLHSDASLFLESTEDTGLQEHTDDNCLYCVCLELLGFQPSNQLSALCSHSDFQDLPYSDWCEQTLHNPLEVVPSKFSGLSGCSDGVSQEGSASSTKSTELLLGVKTLPDDTPMCRLLLRKEVLRLVLNLSSSVSTKCHETGLLTLKEKYPQTFDDLCLYSEVSHLLSHCTFRLPCRRFLQELFQDVQFLQMHEEAEAVLATPPKQPLVDTSAES
>sp|Q6R327-4|RICTR_HUMAN Isoform 2 of Rapamycin-insensitive companion of mTOR OS=Homo sapiens OX=9606 GN=RICTOR
MAALGRGRSLKNLRVRGRNDSGEENVPLDLTREPSDNLRELLQNVARLQGVSNMRKLGHLNNFTKLLCDLGHSEEKLGFHYEDLLLCLRLALLNEAKEVRAAGLRALRYLLQDSSLLQKVLKLKVDYLLARCLDLQQSNEVERTQALRLVRKMLTVNASLFPSSVTNSLLAVGNDGLQERDRMVRACLALLCELALQNPEVVALRGGLNTLLKNVLDCQLSRLNEALLTTLLHLLNHPKTRQYVRADVELENFSTLY
>sp|Q6R327-3|RICTR_HUMAN Isoform 3 of Rapamycin-insensitive companion of mTOR OS=Homo sapiens OX=9606 GN=RICTOR
MAALGRGRSLKNLRVRGRNDSGEENVPLDLTREPSDNLRELLQNVARLQGVSNMRKLGHLNNFTKLLCDLGHSEEKLGFHYEDLLLCLRLALLNEAKEVRAAGLRALRYLLQDSSLLQKVLKLKVDYLLARCLDLQQSNEVERTQALRLVRKMLTVNASLFPSSVTNSLLAVGNDGLQERDRMVRACLALLCELALQNPEVVALRGGLNTLLKNVLDCQLSRLNEALLTTLLHLLNHPKTRQYVRADVELERLLAPYTDFHYRHSPDTAEGQLKEDREARFLASKMGLLATFRSWAGLLNLCKPGNSGLQSLLGVLCLPNMELRRGLLEVLYDLFRLPLPVVTEEFLEALLSVDPGRFQDSWRLSDGFVAAEAKTLLPHRARSRPDLMDNYLALLLSAFLRNGLLEGLVEVLTNSDDHLSVRATLLLGELLHMANTLLPHSHSHHLHCLPTLMNMAASFDLPKEKRLRASAALNCLKRFHEMKKRGPKPYSLHLDHLLQKALATHQKRDQYLRVQKDLFLLKDTEEALLLNLRDSQVLQHKENLEWNWNLLGTLLKWPNVNLRNYKDEQLHRFVRRLLYFYKPSSKLYANLDLDFAKAKQLTVVGCQFTEFLLESEEDGQGYLEDLVKDLVQWLNASSGMKPERSLQNNGLLTTLSQHYFLFLGTLSCHPHGVKMLEKCSVFQCLLNLCSLKNQDHLLKLTVSSLDYSRDGLARVLLSKLLTAATDACRLYATKHLRVLLRANVEFFNNWGLELLVTQLHDKNKTLSSEALDLLDEACEDKANLHALLQMKPALSHLGDKGLLLLLRFLSLPKGFSYLNERGYVAKQLEKWHREYNSKYVDLLEEQLNEALTTYRKPVDGDNYVRRSNQRLQRPHVYLPLHLYGQLVHHKTGCHLLEVQNLLTELCRNVRTPDLDKWEELKKLKASLWALGNLGSSNWGLNLLQEENVLPDLLKLAKQCEVLSLRGTCVYVLGLLAKTKQGCDLLKCHNWDAVRHSRKHLWPVVPDDVEQLCNELSSLPSTLSLNSESTSSRHNSESESVPSSMFLLEDDRFGSSSTSTFFLDLNEDTEPTFYDRSGPLKDKNSFPFFASSKLVKNRLLNSLTLPNKKHRSSSDPKGGKLSSESKTSNRRLRTLTEPSVDFNHSDDFTPLSTVQKTLQLETSFMGNKHLEDTGSTPSLGENDLKFTKNFGTENHRENTSRERLVVESSTSSHMKLRSQSFNTDTTTSGLSSMSSSPSRETVGVDATTMDTDCGSMSTVVSTKTLKTSHYLTPQSNHLSLSKSNSVSLVPPGSSHTLPRRAQSLKAPSLATLKSLADCNFSYTSSRDAFGYATLKRLQQQRMHPSLSHSEALASPAKDVLFTDTLTMKANSFESRLTPSRLDFKKKHVGGLRSLRPTLTNNLFRFMKALSYASLDKEDLLSPLNQNTLQRSSSVRSMVSSATYGGSDDYLGLALPVDLNDLFQVKDLPYFQTKNLPPHDDRGARAFAHDAGGLPSGTGGLVKNSFHLLRQQMSLTELMNSLHSDASLFLESTEDTGLQEHTDDNCLYCVCLELLGFQPSNQLSALCSHSDFQDLPYSDWCEQTLHNPLEVVPSKFSGLSGCSDGVSQEGSASSTKSTELLLGVKTLPDDTPMCRLLLRKEVLRLVLNLSSSVSTKCHETGLLTLKEKYPQTFDDLCLYSEVSHLLSHCTFRLPCRRFLQELFQDVQFLQMHEEAEAVLATPPKQPLVDTSAES
>sp|Q15382|RHEB_HUMAN GTP-binding protein Rheb OS=Homo sapiens OX=9606 GN=RHEB PE=1 SV=1
MPQSKSRKLALLGYRSVGKSSLTLQFVEGQFVDSYDPTLENTFTKLLTVNGQEYHLQLVDTAGQDEYSLFPQTYSLDLNGYLLVYSVTSLKSFEVLKVLHGKLLDMVGKVQLPLMLVGNKKDLHMERVLSYEEGKALAESWNAAFLESSAKENQTAVDVFRRLLLEAEKMDGAASQGKSSCSVM
>sp|O14559|RHG33_HUMAN Rho GTPase-activating protein 33 OS=Homo sapiens OX=9606 GN=ARHGAP33 PE=1 SV=2
MVARSTDSLDGPGEGSVQPLPTAGGPSVKGKPGKRLSAPRGPFPRLADCAHFHYENVDFGHLQLLLSPDREGPSLSGENELVFGVQVTCQGRSWPVLRSYDDFRSLDAHLHRCLFDRRFSCLPELPPPPEGARAAQMLVPLLLQYLETLSGLVDSNLNCGPVLTWMELDNHGRRLLLSEEASLNLPAVAAAHVLKRYTAQAPDELSFEVGDLVSVLDMPPTEDRSWWRGKRGFQVGFFPSECVELFTERPGPGLKADADGPPCGLPAPQGLSSLTSAVPRPRGKLAGLLRTFMRSRPSRQRLRQRGLLRQRVFGCDLGEHLSNSGQDVPQVLRCCSEFLEAHGVVDGLYRLSGVSSNLQRLRHEFDSERLPELSGPAFLQDLHSVSSLCKLYFRELPNPLLTYQLYGKFSEAMSVPGEEERLVRVHDVLQQLPPPHYRTLEYLLRHLARMARHSANTSMHARNLALVWAPNLLRSMELESVGMGGAAAFREVRVQSVVVEFLLTHVDVLFSDTFTSAGLDPAGRCLLPRPKSLAGSCPSTRLLTLEEAQARTQGRLGTPTEPTTPKAPASPAERRKGERGEKQRKPGGSSWKTFFALGRGPSVPRKKPLPWLGGTRAPPQPSGSRPDTVTLRSAKSEESLSSQASGAGLQRLHRLRRPHSSSDAFPVGPAPAGSCESLSSSSSSESSSSESSSSSSESSAAGLGALSGSPSHRTSAWLDDGDELDFSPPRCLEGLRGLDFDPLTFRCSSPTPGDPAPPASPAPPAPASAFPPRVTPQALSPRGPTSPASPAALDLSEPLAVSVPPAVLELLGAGGAPASATPTPALSPGRSLRPHLLPLLLRGAEAPLTDACQQEMCSKLRGAQGPLGPDMESPLPPPPLSLLRPGGAPPPPPKNPARLMALALAERAQQVAEQQSQQECGGTPPASQSPFHRSLSLEVGGEPLGTSGSGPPPNSLAHPGAWVPGPPPYLPRQQSDGSLLRSQRPMGTSRRGLRGPAQVSAQLRAGGGGRDAPEAAAQSPCSVPSQVPTPGFFSPAPRECLPPFLGVPKPGLYPLGPPSFQPSSPAPVWRSSLGPPAPLDRGENLYYELGASEGSPYSGPTRSWSPFRSMPPDRLNASYGMLGQSPPLHRSPDFLLSYPPAPSCFPPDHLGYSAPQHPARRPTPPEPLYVNLALGPRGPSPASSSSSSPPAHPRSRSDPGPPVPRLPQKQRAPWGPRTPHRVPGPWGPPEPLLLYRAAPPAYGRGGELHRGSLYRNGGQRGEGAGPPPPYPTPSWSLHSEGQTRSYC
>sp|O14559-10|RHG33_HUMAN Isoform 2 of Rho GTPase-activating protein 33 OS=Homo sapiens OX=9606 GN=ARHGAP33
MLVPLLLQYLETLSGLVDSNLNCGPVLTWMELDNHGRRLLLSEEASLNLPAVAAAHVLKRYTAQAPDELSFEVGDLVSVLDMPPTEDRSWWRGKRGFQVGFFPSECVELFTERPGPGLKADADGPPCGLPAPQGLSSLTSAVPRPRGKLAGLLRTFMRSRPSRQRLRQRGLLRQRVFGCDLGEHLSNSGQDVPQVLRCCSEFLEAHGVVDGLYRLSGVSSNLQRLRHEFDSERLPELSGPAFLQDLHSVSSLCKLYFRELPNPLLTYQLYGKFSEAMSVPGEEERLVRVHDVLQQLPPPHYRTLEYLLRHLARMARHSANTSMHARNLALVWAPNLLRSMELESVGMGGAAAFREVRVQSVVVEFLLTHVDVLFSDTFTSAGLDPAGRCLLPRPKSLAGSCPSTRLLTLEEAQARTQGRLGTPTEPTTPKAPASPAERRKGERGEKQRKPGGSSWKTFFALGRGPSVPRKKPLPWLGGTRAPPQPSGSRPDTVTLRSAKSEESLSSQASGAGLQRLHRLRRPHSSSDAFPVGPAPAGSCESLSSSSSSESSSSESSSSSSESSAAGLGALSGSPSHRTSAWLDDGDELDFSPPRCLEGLRGLDFDPLTFRCSSPTPGDPAPPASPAPPAPASAFPPRVTPQALSPRGPTSPASPAALDLSEPLAVSVPPAVLELLGAGGAPASATPTPALSPGRSLRPHLLPLLLRGAEAPLTDACQQEMCSKLRGAQGPLGPDMESPLPPPPLSLLRPGGAPPPPPKNPARLMALALAERAQQVAEQQSQQECGGTPPASQSPFHRSLSLEVGGEPLGTSGSGPPPNSLAHPGAWVPGPPPYLPRQQSDGSLLRSQRPMGTSRRGLRGPAQVPTPGFFSPAPRECLPPFLGVPKPGLYPLGPPSFQPSSPAPVWRSSLGPPAPLDRGENLYYELGASEGSPYSGPTRSWSPFRSMPPDRLNASYGMLGQSPPLHRSPDFLLSYPPAPSCFPPDHLGYSAPQHPARRPTPPEPLYVNLALGPRGPSPASSSSSSPPAHPRSRSDPGPPVPRLPQKQRAPWGPRTPHRVPGPWGPPEPLLLYRAAPPAYGRGGELHRGSLYRNGGQRGEGAGPPPPYPTPSWSLHSEGQTRSYC
>sp|O14559-11|RHG33_HUMAN Isoform 3 of Rho GTPase-activating protein 33 OS=Homo sapiens OX=9606 GN=ARHGAP33
MVARSTDSLDGPGEGSVQPLPTAGGPSVKGKPGKRLSAPRGPFPRLADCAHFHYENVDFGHLQLLLSPDREGPSLSGENELVFGVQVTCQGRSWPVLRSYDDFRSLDAHLHRCLFDRRFSCLPELPPPPEGARAAQMLVPLLLQYLETLSGLVDSNLNCGPVLTWMELDNHGRRLLLSEEASLNLPAVAAAHVLKRYTAQAPDELSFEVGDLVSVLDMPPTEDRSWWRGKRGFQVGFFPSECVELFTERPGPGLKADADGPPCGLPAPQGLSSLTSAVPRPRGKLAGLLRTFMRSRPSRQRLRQRGLLRQRVFGCDLGEHLSNSGQDVPQVLRCCSEFLEAHGVVDGLYRLSGVSSNLQRLRHEFDSERLPELSGPAFLQDLHSVSSLCKLYFRELPNPLLTYQLYGKFSEAMSVPGEEERLVRVHDVLQQLPPPHYRTLEYLLRHLARMARHSANTSMHARNLALVWAPNLLRSMELESVGMGGAAAFREVRVQSVVVEFLLTHVDVLFSDTFTSAGLDPAGRCLLPRPKSLAGSCPSTRLLTLEEAQARTQGRLGTPTEPTTPKAPASPAERRKGERGEKQRKPGGSSWKTFFALGRGPSVPRKKPLPWLGGTRAPPQPSGSRPDTVTLRSAKSEESLSSQASGAELLGAGGAPASATPTPALSPGRSLRPHLLPLLLRGAEAPLTDACQQEMCSKLRGAQGPLGPDMESPLPPPPLSLLRPGGAPPPPPKNPARLMALALAERAQQVAEQQSQQECGGTPPASQSPFHRSLSLEVGGEPLGTSGSGPPPNSLAHPGAWVPGPPPYLPRQQSDGSLLRSQRPMGTSRRGLRGPAQVSAQLRAGGGGRDAPEAAAQSPCSVPSQVPTPGFFSPAPRECLPPFLGVPKPGLYPLGPPSFQPSSPAPVWRSSLGPPAPLDRGENLYYELGASEGSPYSGPTRSWSPFRSMPPDRLNASYGMLGQSPPLHRSPDFLLSYPPAPSCFPPDHLGYSAPQHPARRPTPPEPLYVNLALGPRGPSPASSSSSSPPAHPRSRSDPGPPVPRLPQKQRAPWGPRTPHRVPGPWGPPEPLLLYRAAPPAYGRGGELHRGSLYRNGGQRGEGAGPPPPYPTPSWSLHSEGQTRSYC
>sp|O14559-12|RHG33_HUMAN Isoform 4 of Rho GTPase-activating protein 33 OS=Homo sapiens OX=9606 GN=ARHGAP33
MLSLSLCSHLWGPLLLSALQARSTDSLDGPGEGSVQPLPTAGGPSVKGKPGKRLSAPRGPFPRLADCAHFHYENVDFGHLQLLLSPDREGPSLSGENELVFGVQVTCQGRSWPVLRSYDDFRSLDAHLHRCLFDRRFSCLPELPPPPEGARAAQMLVPLLLQYLETLSGLVDSNLNCGPVLTWMEVGLGRGLGDSEWVRGCVCHHAQHRELLDGNRVASAVEDEGAEVDGEAFRWGSLWVGESWDM
>sp|Q9BQ08|RETNB_HUMAN Resistin-like beta OS=Homo sapiens OX=9606 GN=RETNLB PE=2 SV=1
MGPSSCLLLLLLPLLQLLNPGSTQCSLDSVMDKKLKDVLNSLEYSPSPLSKKLSCASVKSQGRPSSCPAGMAVTGCACGYGCGSWDVQLETTCHCQCSVVDWTTARCCHLT
>sp|P23921|RIR1_HUMAN Ribonucleoside-diphosphate reductase large subunit OS=Homo sapiens OX=9606 GN=RRM1 PE=1 SV=1
MHVLKRDGRQERVMFDKLTSRLQKLCYGLNMDFVDPAQLTMKVLQGLYSGVTTVELDTLAAETAATLTTKHPDYALLAARLAVSNLHKETKKVFSDVMEDLYNYLNPHNGKHSPMVAKSTLDLVLANKDRLNSALLYDRDFSYNYFGFKTLERSYLLKLNGKVAERPQHMLMRVSVGLHKEDLDAALETYNLLSERWFTHASPTLFNAGTNRPQLSSCFLLSMKDDSLEGLYDTLKQCALLSKSAGGLGVAVSCLRATGSYLAGTNGNSNGLVPMLRVYNNTARYVDQGGNKRPGAFALYLEPWHLDLFEFLDLKKNTGKEEQRARDLFFALWLPDLFMKRVETNQDWSLMCPNECPGLDEVWGEEFEKLYASYEKQGRVRKVVKAQQLWYALLESQTETGTPYMLYKDSCNRKSNQQNLGTLKCSNLCTELVEYTSKDEVAVCNLASLALNMYVTSEHTYDFKKLAEVTKVVVRNLNKLLDLNYYPVPEACLSNKRHRPLGLGVQGLADAFLLMRYPFESAEAQLLNKQLFETLYYGALEASCDLAKEQGPYETYEGSPVSKGLLQYDMWNVTPTDLWDWKVLKEKLAKYGLRNSLLLAPMPTASTAQLLGNNESLEPYTSNLYTRRVLSGEFQLVNPHLLKDLTERGLWHEEMKNQLLACNGSLQSLPELPDDLKQLYKTVWELSQKTVLKMAAERGAFLDQSQSLNLHLAEPNYGKLTSMHFYGWKQGLKTGMYYLRTRPAANPLQFTLNKEKLKDKEKVSKEEEEKERNTAAMVCSLENRDECLMCGS
>sp|Q9BYD1|RM13_HUMAN 39S ribosomal protein L13, mitochondrial OS=Homo sapiens OX=9606 GN=MRPL13 PE=1 SV=1
MSSFSRAPQQWATFARLWYLLDGKMQPPGKLAAMASLRLQGLHKPVYHALSDCGDHVVLMNTRHLAFSGNKWEQKVYSSHTGYPGGFRQVTAAQLHLRDPVALVKLALYGMLPKNLHRRTMMERLHLFPDEYLPEDLLKNLVEELPQPRKLPKRLDEYTQEELDAFPRLWTPPEDYRL
>sp|Q9NPB0|SMDC1_HUMAN SAYSvFN domain-containing protein 1 OS=Homo sapiens OX=9606 GN=SAYSD1 PE=2 SV=1
MEQRLAEFRAARKRAGLAAQPPAASQGAQTPGEKAEAAATLKAAPGWLKRFLVWKPRPASARAQPGLVQEAAQPQGSTSETPWNTALPLPSCWDQSFLTNLTFLKVLLWLVLLGLFVELEFGLAYFVLSLFYWMYVGTRGPEEKKEGEKSAYSVFNPGCEALQGTLTAEQLERELQLRPLAGR
>sp|Q9NPB0-2|SMDC1_HUMAN Isoform 2 of SAYSvFN domain-containing protein 1 OS=Homo sapiens OX=9606 GN=SAYSD1
MLEAAQPQGSTSETPWNTALPLPSCWDQSFLTNLTFLKVLLWLVLLGLFVELEFGLAYFVLSLFYWMYVGTRGPEEKKEGEKSAYSVFNPGCEALQGTLTAEQLERELQLRPLAGR
>sp|Q9NRC1|ST7_HUMAN Suppressor of tumorigenicity 7 protein OS=Homo sapiens OX=9606 GN=ST7 PE=1 SV=1
MAEAATGFLEQLKSCLVWSWTYLWTVWFFLVLFLVYLLRVPLKLNDNLSTVSMFLNTLTPKFYVALTGTSSLLSGLLLLFEWWYFRKYGTSFLEQVSVSHLRPLLGGVDNNSSNNSNSSNGDSDSNRQSVSECKVWRNPLNLFRGAEYNRYTWVTGREPLTYYDMNLSAQDHQTFFTCDSDHLRPADALMQKAWRERNPQARLSAAHEALELNELRSRVEVPLLASSTLWELKLLPKCATAYLLLAEEEATTLAEAEKLFKQALKAGDGCYRRSQQLQHHGSQYEAQHRRDTNVLVYLKRRLAMCARRLGRTREAVKMMRDLMKEFPLLSMFNLHENLLEALLELQAYADVQAVLAKYDDLSLPKSATLCYTAALLKARAVSDKFSPEAASRRGLSTAEMNAVEALHRAVEFNPHVPKYLLEMKSLLLPPEHLLKRGDSEALAYAFFHLAHWKRVEGALNLLHCTWEGTFRMLPYPLEKGHLFYPYPLCTETADRELLPSFHEVSVYPKKELPFFLLFTAGLCSFTAMLALLTHQFPELMGVFAKAMLDLFCSAEFRDWNCKSLFMRVEDELELPPAPQSQHFQN
>sp|Q9NRC1-2|ST7_HUMAN Isoform 2 of Suppressor of tumorigenicity 7 protein OS=Homo sapiens OX=9606 GN=ST7
MAEAATGFLEQLKSCLVWSWTYLWTVWFFLVLFLVYLLRVPLKLNDNLSTVSMFLNTLTPKFYVALTGTSSLLSGLLLLFEWWYFRKYGTSFLEQVSVSHLRPLLGGVDNNSSNNSNSSNGDSDSNRQSVSECKVWRNPLNLFRGAEYNRYTWVTGREPLTYYDMNLSAQDHQTFFTCDSDHLRPADALMQKAWRERNPQARLSAAHEALELNECATAYLLLAEEEATTLAEAEKLFKQALKAGDGCYRRSQQLQHHGSQYEAQHRRDTNVLVYLKRRLAMCARRLGRTREAVKMMRDLMKEFPLLSMFNLHENLLEALLELQAYADVQAVLAKYDDLSLPKSATLCYTAALLKARAVSDKFSPEAASRRGLSTAEMNAVEALHRAVEFNPHVPKYLLEMKSLLLPPEHLLKRGDSEALAYAFFHLAHWKRVEGALNLLHCTWEGTFRMLPYPLEKGHLFYPYPLCTETADRELLPSFHEVSVYPKKELPFFLLFTAGLCSFTAMLALLTHQFPELMGVFAKAFLSTLFAPLNFVMEKVESLLPSSLWHQLTRL
>sp|Q9NRC1-3|ST7_HUMAN Isoform 3 of Suppressor of tumorigenicity 7 protein OS=Homo sapiens OX=9606 GN=ST7
MAEAATGFLEQLKSCLVWSWTYLWTVWFFLVLFLVYLLRVPLKLNDNLSTVSMFLNTLTPKFYVALTGTSSLLSGLLLLFEWWYFRKYGTSFLEQVSVSHLRPLLGGVDNNSSNNSDSNRQSVSECKVWRNPLNLFRGAEYNRYTWVTGREPLTYYDMNLSAQDHQTFFTCDSDHLRPADALMQKAWRERNPQARLSAAHEALELNECATAYLLLAEEEATTLAEAEKLFKQALKAGDGCYRRSQQLQHHGSQYEAQHRRDTNVLVYLKRRLAMCARRLGRTREAVKMMRDLMKEFPLLSMFNLHENLLEALLELQAYADVQAVLAKYDDLSLPKSATLCYTAALLKARAVSDKFSPEAASRRGLSTAEMNAVEALHRAVEFNPHVPKYLLEMKSLLLPPEHLLKRGDSEALAYAFFHLAHWKRVEGALNLLHCTWEGTFRMLPYPLEKGHLFYPYPLCTETADRELLPSFHEVSVYPKKELPFFLLFTAGLCSFTAMLALLTHQFPELMGVFAKAFLSTLFAPLNFVMEKVESLLPSSLWHQLTRL
>sp|Q9NRC1-4|ST7_HUMAN Isoform 4 of Suppressor of tumorigenicity 7 protein OS=Homo sapiens OX=9606 GN=ST7
MFGTESSVSMFLNTLTPKFYVALTGTSSLLSGLLLLFEWWYFRKYGTSFLEQVSVSHLRPLLGGVDNNSSNNSNSSNGDSDSNRQSVSECKVWRNPLNLFRGAEYNRYTWVTGREPLTYYDMNLSAQDHQTFFTCDSDHLRPADALMQKAWRERNPQARLSAAHEALELNELRSRVEVPLLASSTLWELKLLPKCATAYLLLAEEEATTLAEAEKLFKQALKAGDGCYRRSQQLQHHGSQYEAQHRRDTNVLVYLKRRLAMCARRLGRTREAVKMMRDLMKEFPLLSMFNLHENLLEALLELQAYADVQAVLAKYDDLSLPKSATLCYTAALLKARAVSDKFSPEAASRRGLSTAEMNAVEALHRAVEFNPHVPKYLLEMKSLLLPPEHLLKRGDSEALAYAFFHLAHWKRVEGALNLLHCTWEGTFRMLPYPLEKGHLFYPYPLCTETADRELLPSFHEVSVYPKKELPFFLLFTAGLCSFTAMLALLTHQFPELMGVFAKAFLSTLFAPLNFVMEKVESLLPSSLWHQLTRL
>sp|Q9NRC1-5|ST7_HUMAN Isoform 5 of Suppressor of tumorigenicity 7 protein OS=Homo sapiens OX=9606 GN=ST7
MFGTESSVSMFLNTLTPKFYVALTGTSSLLSGLLLLFEWWYFRKYGTSFLEQVSVSHLRPLLGGVDNNSSNNSNSSNGDSDSNRQSVSECKVWRNPLNLFRGAEYNRYTWVTGREPLTYYDMNLSAQDHQTFFTCDSDHLRPADALMQKAWRERNPQARLSAAHEALELNECATAYLLLAEEEATTLAEAEKLFKQALKAGDGCYRRSQQLQHHGSQYEAQHRRDTNVLVYLKRRLAMCARRLGRTREAVKMMRDLMKEFPLLSMFNLHENLLEALLELQAYADVQAVLAKYDDLSLPKSATLCYTAALLKARAVSDKFSPEAASRRGLSTAEMNAVEALHRAVEFNPHVPKYLLEMKSLLLPPEHLLKRGDSEALAYAFFHLAHWKRVEGALNLLHCTWEGTFRMLPYPLEKGHLFYPYPLCTETADRELLPSFHEVSVYPKKELPFFLLFTAGLCSFTAMLALLTHQFPELMGVFAKAFLSTLFAPLNFVMEKVESLLPSSLWHQLTRL
>sp|Q9NRC1-6|ST7_HUMAN Isoform 6 of Suppressor of tumorigenicity 7 protein OS=Homo sapiens OX=9606 GN=ST7
MSMFLNTLTPKFYVALTGTSSLLSGLLLLFEWWYFRKYGTSFLEQVSVSHLRPLLGGVDNNSSNNSNSSNGDSDSNRQSVSECKVWRNPLNLFRGAEYNRYTWVTGREPLTYYDMNLSAQDHQTFFTCDSDHLRPADALMQKAWRERNPQARLSAAHEALELNECATAYLLLAEEEATTLAEAEKLFKQALKAGDGCYRRSQQLQHHGSQYEAQHRRDTNVLVYLKRRLAMCARRLGRTREAVKMMRDLMKEFPLLSMFNLHENLLEALLELQAYADVQAVLAKYDDLSLPKSATLCYTAALLKARAVSDKFSPEAASRRGLSTAEMNAVEALHRAVEFNPHVPKYLLEMKSLLLPPEHLLKRGDSEALAYAFFHLAHWKRVEGALNLLHSFRMLPYPLEKGHLFYPYPLCTETADRELLPSFHEVSVYPKKELPFFLLFTAGLCSFTAMLALLTHQFPELMGVFAKAFLSTLFAPLNFVMEKVESLLPSSLWHQLTRL
>sp|Q9NRC1-7|ST7_HUMAN Isoform 7 of Suppressor of tumorigenicity 7 protein OS=Homo sapiens OX=9606 GN=ST7
MAEAATGFLEQLKSCLVWSWTYLWTVWFFLVLFLVYLLRVPLKLNDNLSTVSMFLNTLTPKFYVALTGTSSLLSGLLLLFEWWYFRKYGTSFLEQVSVSHLRPLLGGVDNNSSNNSNSSNGDSDSNRQSVSECKVWRNPLNLFRGAEYNRYTWVTGREPLTYYDMNLSAQDHQTFFTCDSDHLRPADALMQKAWRERNPQARLSAAHEALELNECATAYLLLAEEEATTLAEAEKLFKQALKAGDGCYRRSQQLQHHGSQYEAQHRRDTNVLVYLKRRLAMCARRLGRTREAVKMMRDLMKEFPLLSMFNLHENLLEALLELQAYADVQAVLAKYDDLSLPKSATLCYTAALLKARAVSDKFSPEAASRRGLSTAEMNAVEALHRAVEFNPHVPKARWK
>sp|Q96A56|T53I1_HUMAN Tumor protein p53-inducible nuclear protein 1 OS=Homo sapiens OX=9606 GN=TP53INP1 PE=1 SV=1
MFQRLNKMFVGEVSSSSNQEPEFNEKEDDEWLLVDFLDTCTGFSAEEEEEEEDLSEESPTEHPSVFSCLPASLECLADTSDSCFLQFESCPMEESWFLTPPPCFTAGGLTTLKVETSPMENLLLEHPSMSVYAVHNSCPGLSEATRGTDELHSPSSPRVEAQNEMGQHLHCYVAALAAHTTFLEQPKSFRPSQWLKEHSERQPLNRNSLRRQNLTRDCHPRQVKHNGWVVHQPCPRQYNY
>sp|Q96A56-2|T53I1_HUMAN Isoform 2 of Tumor protein p53-inducible nuclear protein 1 OS=Homo sapiens OX=9606 GN=TP53INP1
MFQRLNKMFVGEVSSSSNQEPEFNEKEDDEWLLVDFLDTCTGFSAEEEEEEEDLSEESPTEHPSVFSCLPASLECLADTSDSCFLQFESCPMEESWFLTPPPCFTAGGLTTLKVETSPMENLLLEHPSMSVYAVHNSCPGLSEATRGTDELHSPSSPRARKSCL
>sp|Q92750|TAF4B_HUMAN Transcription initiation factor TFIID subunit 4B OS=Homo sapiens OX=9606 GN=TAF4B PE=1 SV=2
MPAGLTEPAGAAPPAAVSASGTVTMAPAGALPVRVESTPVALGAVTKAPVSVCVEPTASQPLRSPVGTLVTKVAPVSAPPKVSSGPRLPAPQLVAVKAPNTTTLQFPANLQLPPGTVLLKSNSGPLMLVSPQQTVTRAETTSNLTSRPAVPANPQTVKLCTVPNSSSQLLKKVAVTPVKKLAQLGTTVVTTVPKPSSVQSVAVPTSVVTVTPGKPLNTVTTLKPSSLGASSTPSNEPNLKAENSAAVQLNLSPTMLENVKKCKNFLAMLLKLACSGSQSPEMGQNVKKLVEQLLDAKLEAEEFTRKLYVELKSSPQPHLVPFLKKSVVALRQLLPNSQSFLQQCVQQTSSDMVLATCTTTVTTSPVVTTTVSSSQSEKSLLVSGATAPRTVSVQTLNPLAGPVGAKAGVVTLHSVGPTAATGGTTAGTGLLQTSKPLVTSVANTVTTVSLQPEKPVVSGTAVTLSLPAVTFGETSGAALCLPSVKPVVSSAGTTSDKPVLGTPVQLKLAQPGPVLSQPAGLPQAVQVKQLVVQQPSGGNEKQVTTLSHSSTLTLQKCGQKTMPVNTLLPTSQFPPASLLKQLTLPGNKLLSLQASPTQKNRLKENVTSCFRDEDDLNDVTSMAGVNLNEENACLLATNSELVGTLLQSCKDEPFLFLGALQKRLLDLGKKHDLTELNSDAVNLLSQATQERLRGLLEKLTALAQHRMTTYKASENYLLCSDTRSQLKFLEKLDQLEKQRKDLEEREMLLKAAKSRSNKEDPEQLRLKQKAKELQQLELAQLQHRDANLTALAALGPRKKRPLESGLEGLKDNLLASGTSSLTATKQLHRPRLTRLCLRDLLFCMEQEREMKYSRALYLALLK
>sp|Q92750-2|TAF4B_HUMAN Isoform 2 of Transcription initiation factor TFIID subunit 4B OS=Homo sapiens OX=9606 GN=TAF4B
MPAGLTEPAGAAPPAAVSASGTVTMAPAGALPVRVESTPVALGAVTKAPVSVCVEPTASQPLRSPVGTLVTKVAPVSAPPKVSSGPRLPAPQLVAVKAPNTTTLQFPANLQLPPGTVLLKSNSGPLMLVSPQQTVTRAETTSNLTSRPAVPANPQTVKLCTVPNSSSQLLKKVAVTPVKKLAQLGTTVVTTVPKPSSVQSVAVPTSVVTVTPGKPLNTVTTLKPSSLGASSTPSNEPNLKAENSAAVQLNLSPTMLENVKKCKNFLAMLLKLACSGSQSPEMGQNVKKLVEQLLDAKLEAEEFTRKLYVELKSSPQPHLVPFLKKSVVALRQLLPNSQSFLQQCVQQTSSDMVLATCTTTVTTSPVVTTTVSSSQSEKSLLVSGATAPRTVSVQTLNPLAGPVGAKAGVVTLHSVGPTAATGGTTAGTGLLQTSKPLVTSVANTVTTVSLQPEKPVVSGTAVTLSLPAVTFGETSGAALCLPSVKPVVSSAGTTSDKPVLGTPVQLKLAQPGPVLSQPAGLPQAVQVKQLVVQQPSGGNEKQVTTLSHSSTLTLQKCGQKTMPVNTLLPTSQFPPASLLKQLTLPGNKLLSLQASPTQKNRLKENVTSCFRSTFLCVY
>sp|Q5H9I0|TFDP3_HUMAN Transcription factor Dp family member 3 OS=Homo sapiens OX=9606 GN=TFDP3 PE=1 SV=1
MAKYVSLTEANEELKVLMDENQTSRPVAVHTSTVNPLGKQLLPKTFGQSSVNLDQQVVLGMPQRPAASNLPVVGSPNPPSTHFASQNQHSYSSPPWAGQHNRKGEKNGMGLCRLSMKVWETVQRKGTTSCQEVVGELVAKFRAASNHASPNESAYDVKNLKRRTYDALNVLMAMNLLSREKKKLKWLGLTTNSAQNCQNLRVERQKRLERLKQKQSELQQLLLQQLAFKNLVLRNQYVEEQVSQRPLPNSVLHVPFLLLSSSKKTVLNCSLSDDKSEYLFKFNSSFELHDDTEVLMWMGMTFGLESGSCSAEDLKMARNLVPKALEPYVTEMAQGTFGGVFTTAGSRSNGTWLSASDLTNLALGMLATSSGGSQYSGSRVETPAVEEEEEEDNNDDDLSENDEDD
>sp|P15923|TFE2_HUMAN Transcription factor E2-alpha OS=Homo sapiens OX=9606 GN=TCF3 PE=1 SV=1
MNQPQRMAPVGTDKELSDLLDFSMMFPLPVTNGKGRPASLAGAQFGGSGLEDRPSSGSWGSGDQSSSSFDPSRTFSEGTHFTESHSSLSSSTFLGPGLGGKSGERGAYASFGRDAGVGGLTQAGFLSGELALNSPGPLSPSGMKGTSQYYPSYSGSSRRRAADGSLDTQPKKVRKVPPGLPSSVYPPSSGEDYGRDATAYPSAKTPSSTYPAPFYVADGSLHPSAELWSPPGQAGFGPMLGGGSSPLPLPPGSGPVGSSGSSSTFGGLHQHERMGYQLHGAEVNGGLPSASSFSSAPGATYGGVSSHTPPVSGADSLLGSRGTTAGSSGDALGKALASLYSPDHSSNNFSSSPSTPVGSPQGLAGTSQWPRAGAPGALSPSYDGGLHGLQSKLEDHLDEALHVLRSHAVGTAGDMHTLLPGHGALASGFTGPMSLGGRHAGLVGGSHPEDGLAGSTSLMHNHAALPSQPGTLPDLSRPPDSYSGLGRAGATAAASELKREEKEDEENTSAADHSEEEKKELKAPRARTSPDEDEDDLLPPEQKAEREKERRVANNARERLRVRDLNEAFKELGRMCQLHLNSEKPQTKLLLLHQAVSVLLNLEQQVRERNLNPKAACLKRREEEKVSGVVGDPQMVLSAPHPGLSEAHNPAGHM
>sp|P15923-2|TFE2_HUMAN Isoform E47 of Transcription factor E2-alpha OS=Homo sapiens OX=9606 GN=TCF3
MNQPQRMAPVGTDKELSDLLDFSMMFPLPVTNGKGRPASLAGAQFGGSGLEDRPSSGSWGSGDQSSSSFDPSRTFSEGTHFTESHSSLSSSTFLGPGLGGKSGERGAYASFGRDAGVGGLTQAGFLSGELALNSPGPLSPSGMKGTSQYYPSYSGSSRRRAADGSLDTQPKKVRKVPPGLPSSVYPPSSGEDYGRDATAYPSAKTPSSTYPAPFYVADGSLHPSAELWSPPGQAGFGPMLGGGSSPLPLPPGSGPVGSSGSSSTFGGLHQHERMGYQLHGAEVNGGLPSASSFSSAPGATYGGVSSHTPPVSGADSLLGSRGTTAGSSGDALGKALASLYSPDHSSNNFSSSPSTPVGSPQGLAGTSQWPRAGAPGALSPSYDGGLHGLQSKLEDHLDEALHVLRSHAVGTAGDMHTLLPGHGALASGFTGPMSLGGRHAGLVGGSHPEDGLAGSTSLMHNHAALPSQPGTLPDLSRPPDSYSGLGRAGATAAASELKREEKEDEENTSAADHSEEEKKELKAPRARTSSTDEVLSLEEKDLRDRERRMANNARERVRVRDLNEAFRELGRMCQMHLKSDKAQTKLLLLQQAVQVLLGLEQQVRERNLNPKAACLKRREEEKVSGVVGDPQMVLSAPHPGLSEAHNPAGHM
>sp|P15923-3|TFE2_HUMAN Isoform 3 of Transcription factor E2-alpha OS=Homo sapiens OX=9606 GN=TCF3
MNQPQRMAPVGTDKELSDLLDFSMMFPLPVTNGKGRPASLAGAQFGGSGKSGERGAYASFGRDAGVGGLTQAGFLSGELALNSPGPLSPSGMKGTSQYYPSYSGSSRRRAADGSLDTQPKKVRKVPPGLPSSVYPPSSGEDYGRDATAYPSAKTPSSTYPAPFYVADGSLHPSAELWSPPGQAGFGPMLGGGSSPLPLPPGSGPVGSSGSSSTFGGLHQHERMGYQLHGAEVNGGLPSASSFSSAPGATYGGVSSHTPPVSGADSLLGSRGTTAGSSGDALGKALASLYSPDHSSNNFSSSPSTPVGSPQGLAGTSQWPRAGAPGALSPSYDGGLHGLQSKLEDHLDEALHVLRSHAVGTAGDMHTLLPGHGALASGFTGPMSLGGRHAGLVGGSHPEDGLAGSTSLMHNHAALPSQPGTLPDLSRPPDSYSGLGRAGATAAASELKREEKEDEENTSAADHSEEEKKELKAPRARTRCQPTPRHSPPSPHQDAHVHRPHAHRTHTGRPSAGPTLFPQPHCLPLAPSRRPPHSPDEDEDDLLPPEQKAEREKERRVANNARERLRVRDLNEAFKELGRMCQLHLNSEKPQTKLLLLHQAVSVLLNLEQQVRERNLNPKAACLKRREEEKVSGVVGDPQMVLSAPHPGLSEAHNPAGHM
>sp|O95947|TBX6_HUMAN T-box transcription factor TBX6 OS=Homo sapiens OX=9606 GN=TBX6 PE=1 SV=2
MYHPRELYPSLGAGYRLGPAQPGADSSFPPALAEGYRYPELDTPKLDCFLSGMEAAPRTLAAHPPLPLLPPAMGTEPAPSAPEALHSLPGVSLSLENRELWKEFSSVGTEMLLTKAGRRMFPACRVSVTGLDPEARYLFLLDVLPVDGARYRWQGRRWEPSGKAEPRLPDRVYLHPDSPATGAHWMRQPVSFHRVKLTNSTLDPHGHLLLHSMHKYQPRLHLVRAAQLCSQHWGGMASFRFPETTFLSVTAYQNPQLTQLKLAANPFAKGFRENGRNCKRERDARVKRKLRGPEPAATEAYGSGDTPGGPCDSTLGGDLRESDPEQAPAPGEATAAPAPLCGGPSAEAYLLHPAAFHGAPSHLPTRSPSFPEAPDSGRSAPYSAAFLELPHGSGGSGYPAAPPAVPFAPHFLQGGPFPLPYTAPGGYLDVGSKPMY
>sp|O95947-2|TBX6_HUMAN Isoform 2 of T-box transcription factor TBX6 OS=Homo sapiens OX=9606 GN=TBX6
MYHPRELYPSLGAGYRLGPAQPGADSSFPPALAEGYRYPELDTPKLDCFLSGMEAAPRTLAAHPPLPLLPPAMGTEPAPSAPEALHSLPGVSLSLENRELWKEFSSVGTEMLLTKAGRRMFPACRVSVTGLDPEARYLFLLDVLPVDGARYRWQGRRWEPSGKAEPRLPDRVYLHPDSPATGAHWMRQPVSFHRVKLTNSTLDPHGHLLLHSMHKYQPRLHLVRAAQLCSQHWGGMASFRFPETTFLSVTAYQNPQLTQLKLAANPFAKGFRENGRNCKRWELFLHLFMHSTNVY
>sp|P49591|SYSC_HUMAN Serine--tRNA ligase, cytoplasmic OS=Homo sapiens OX=9606 GN=SARS1 PE=1 SV=3
MVLDLDLFRVDKGGDPALLRETQEKRFKDPGLVDQLVKADSEWRRCRFRADNLNKLKNLCSKTLGEKMKKKEPVGDDESVPENVLSFDDLTADALANLKVSQLKKVRLLLDEALLKCDAERLKLEAERFENLRELGNLLHPSVPLSNDEDVDNKVERLWGDCTVRKKYSHVDLVVMVDGFEGEKGAVVAGSRGYFLKGVLVFLEQALLQYALRTLGSRGYLPLYTPFFMRKEVMQEVAQLSQFDEELYKVLGKGSEKSDDNSYDEKYLLATSEQPLAALHRDEWLRPEDLPLKYAGLSTCFRQEVGSHGRDTRGLFRVHQFEKLEQFVYSSPHDNKSWEMFEEMLTTAEEFYQSLGLPYHLVNLVSGSLNHAASKKLDLEAWFPGSGAFRELVSCSNCTDYQARRLRLRYGQTKKMMDKVEFVHMLNATMCATTRTLCALLENYQTEKGLTVPEKLKEFMPPGLQELLPFVKPAPLEQEPSKKQKKQHEGSKKKAAARDVTLENRLQNMEVTDA
>sp|P38435|VKGC_HUMAN Vitamin K-dependent gamma-carboxylase OS=Homo sapiens OX=9606 GN=GGCX PE=1 SV=2
MAVSAGSARTSPSSDKVQKDKAELLSGPRQDSRLGKLLGFEWTDLSSWRRLVTLLNRPTDPASLAVFRFLFGFLMVLDLPQERGLSSLDRKYLDGLDVCRFPLLDALRPLPLDWMYLVYTLMFLGALGMMLGLCYRLSCVLFLLPYWYVFLLDKTSWNNHSYLYGLLAFQLTFMDANHYWSVDGLLNAHRRNAHVPLWNYAVLRGQLFLVYFLAGVKKLDADWVEGYSMEYLSRHWLFSPFKLLLSEELTSLLVVHWGGLLLDLSAGFLLFFDVSRSLGLFFVSYFHCMNSQLFSLGMFSYVMLASSPLFCSPEWPRKLVSYCPRRLQQLLPLKAAPQPSVSCVYKRSRGKSGQKPGLRHQLGAAFTLLYLLEQLFLPYSHFLTQGYNNWTNGLYGYSWDMMVHSRSHQHVKLTYRDGRTGELGYLNPGVFTQSRRWKDHADMLKQYATCLSRLLPKYNVTEPQLYFDLWVSLNDRFQQRLFDPRVDLVQAAWSPFQRTSWVQPLLMDLSPWRAKLQELKSSLDNHTEVVFLADFPGLHLENFVSEDLGNTSLQLLQGEVTVELVAEQKNQTLREGEKMQLPAGEYHKVYTTSPSPSCYMYVYVNTTELALEQDLAYLQELKEKVENGSETGPLPPELQPLLEGEVKGGPEPTPLVQTFLRRQQRLQELERRRNTPFHERFFRFLLRKLYVFRRSFLMTCLSLRNLLLGRPSLEQLAQEVTYANLRPFEAVGELNPSNTDSSHSNPPESNPDPVHSEF
>sp|P38435-2|VKGC_HUMAN Isoform 2 of Vitamin K-dependent gamma-carboxylase OS=Homo sapiens OX=9606 GN=GGCX
MAVSAGSARTSPSSGFLMVLDLPQERGLSSLDRKYLDGLDVCRFPLLDALRPLPLDWMYLVYTLMFLGALGMMLGLCYRLSCVLFLLPYWYVFLLDKTSWNNHSYLYGLLAFQLTFMDANHYWSVDGLLNAHRRNAHVPLWNYAVLRGQLFLVYFLAGVKKLDADWVEGYSMEYLSRHWLFSPFKLLLSEELTSLLVVHWGGLLLDLSAGFLLFFDVSRSLGLFFVSYFHCMNSQLFSLGMFSYVMLASSPLFCSPEWPRKLVSYCPRRLQQLLPLKAAPQPSVSCVYKRSRGKSGQKPGLRHQLGAAFTLLYLLEQLFLPYSHFLTQGYNNWTNGLYGYSWDMMVHSRSHQHVKLTYRDGRTGELGYLNPGVFTQSRRWKDHADMLKQYATCLSRLLPKYNVTEPQLYFDLWVSLNDRFQQRLFDPRVDLVQAAWSPFQRTSWVQPLLMDLSPWRAKLQELKSSLDNHTEVVFLADFPGLHLENFVSEDLGNTSLQLLQGEVTVELVAEQKNQTLREGEKMQLPAGEYHKVYTTSPSPSCYMYVYVNTTELALEQDLAYLQELKEKVENGSETGPLPPELQPLLEGEVKGGPEPTPLVQTFLRRQQRLQELERRRNTPFHERFFRFLLRKLYVFRRSFLMTCLSLRNLLLGRPSLEQLAQEVTYANLRPFEAVGELNPSNTDSSHSNPPESNPDPVHSEF
>sp|O95379|TFIP8_HUMAN Tumor necrosis factor alpha-induced protein 8 OS=Homo sapiens OX=9606 GN=TNFAIP8 PE=1 SV=1
MHSEAEESKEVATDVFNSKNLAVQAQKKLLGKMVSKSLATTLLDDTSSEVLDELYRVTREYTQNKKEAEKLLKNLLKTVLKLALLYRNNQFNQDELALMEKFKKKVHQLAMTVVSFHQVDYTFDRNVLSRLLNECREMLHQLLQRHLTAKSHGRVNNVFDHFSDCEFLAALYNPFGNFKPHLQKLCDGLNKMLDEENL
>sp|O95379-2|TFIP8_HUMAN Isoform 2 of Tumor necrosis factor alpha-induced protein 8 OS=Homo sapiens OX=9606 GN=TNFAIP8
MAVATDVFNSKNLAVQAQKKLLGKMVSKSLATTLLDDTSSEVLDELYRVTREYTQNKKEAEKLLKNLLKTVLKLALLYRNNQFNQDELALMEKFKKKVHQLAMTVVSFHQVDYTFDRNVLSRLLNECREMLHQLLQRHLTAKSHGRVNNVFDHFSDCEFLAALYNPFGNFKPHLQKLCDGLNKMLDEENL
>sp|O95379-3|TFIP8_HUMAN Isoform 3 of Tumor necrosis factor alpha-induced protein 8 OS=Homo sapiens OX=9606 GN=TNFAIP8
MATDVFNSKNLAVQAQKKLLGKMVSKSLATTLLDDTSSEVLDELYRVTREYTQNKKEAEKLLKNLLKTVLKLALLYRNNQFNQDELALMEKFKKKVHQLAMTVVSFHQVDYTFDRNVLSRLLNECREMLHQLLQRHLTAKSHGRVNNVFDHFSDCEFLAALYNPFGNFKPHLQKLCDGLNKMLDEENL
>sp|O95379-4|TFIP8_HUMAN Isoform 4 of Tumor necrosis factor alpha-induced protein 8 OS=Homo sapiens OX=9606 GN=TNFAIP8
MTLPRYCEVVLLLAHGEKMLKLVATDVFNSKNLAVQAQKKLLGKMVSKSLATTLLDDTSSEVLDELYRVTREYTQNKKEAEKLLKNLLKTVLKLALLYRNNQFNQDELALMEKFKKKVHQLAMTVVSFHQVDYTFDRNVLSRLLNECREMLHQLLQRHLTAKSHGRVNNVFDHFSDCEFLAALYNPFGNFKPHLQKLCDGLNKMLDEENL
>sp|Q9UNN4|TF2AY_HUMAN TFIIA-alpha and beta-like factor OS=Homo sapiens OX=9606 GN=GTF2A1L PE=1 SV=2
MACLNPVPKLYRSVLEDVLEGVRNLFAEEGLEEQVLKDLKQLWETKVLQSKATEDFFRNSLQSPLFTLQLPHSLHQTLQSSTASLVLPAGRTLPSFTTAELGTSNSSANFTFPGYPLHVPAGVTLQTVSGHLYKVNVPLMVTETSGRAGLLQHPLQQVFQQLGQPSVLQTSVPQLNPWSLQATTEKSQRLETVLQQPALLPSGPVDRKHLENATSDLLVSPGNEHKLVPEALLCHQESSHYLSLPGVVFSPQVSQTNSNVESVLSGSASMAQNLHDESLSTSPHGALHQHVTDLQLHLLKNRMYGCDSVKQPRNLEEPSNLPVSEKDSNSQVDLSLRVTDDDLGELLQVDGSGDTSSNEELGSTRDADENEFLGNLDGGDLKVPEEEADSLSNEDSATNSSDNEDPQVNLVEEDPLNSGDDVSEQDVPDLFDTDNVLVCQYDKLHRSKNKWKFYLKDGVMCFGGRDYVFAKALGDAEW
>sp|Q9UNN4-2|TF2AY_HUMAN Isoform 2 of TFIIA-alpha and beta-like factor OS=Homo sapiens OX=9606 GN=GTF2A1L
MACLNPVLWETKVLQSKATEDFFRNSLQSPLFTLQLPHSLHQTLQSSTASLVLPAGRTLPSFTTAELGTSNSSANFTFPGYPLHVPAGVTLQTVSGHLYKVNVPLMVTETSGRAGLLQHPLQQVFQQLGQPSVLQTSVPQLNPWSLQATTEKSQRLETVLQQPALLPSGPVDRKHLENATSDLLVSPGNEHKLVPEALLCHQESSHYLSLPGVVFSPQVSQTNSNVESVLSGSASMAQNLHDESLSTSPHGALHQHVTDLQLHLLKNRMYGCDSVKQPRNLEEPSNLPVSEKDSNSQVDLSLRVTDDDLGELLQVDGSGDTSSNEELGSTRDADENEFLGNLDGGDLKVPEEEADSLSNEDSATNSSDNEDPQVNLVEEDPLNSGDDVSEQDVPDLFDTDNVLVCQYDKLHRSKNKWKFYLKDGVMCFGGRDYVFAKALGDAEW
>sp|Q96LM6|TEX37_HUMAN Testis-expressed sequence 37 protein OS=Homo sapiens OX=9606 GN=TEX37 PE=1 SV=1
MAGVKYPGQDPVDLDLYQSSHMVDYQPYRKHKYSRVTPQEQAKLDAQLRDKEFYRPLPNPNPKLTDGYPAFKRPHMTAKDLGLPGFFPSQEHEATREDERKFTSTCHFTYPASHDLHLAQGDPNQVLQSADFPCLVDPKHQPAAEMAKGYLLLPGCPCLHCHLVKVPLLNRWGPLMPFYQ
>sp|Q13889|TF2H3_HUMAN General transcription factor IIH subunit 3 OS=Homo sapiens OX=9606 GN=GTF2H3 PE=1 SV=2
MVSDEDELNLLVLVVDANPLWWGKQALKESQFTLSKCLDAVMVLGNSHLFMNRSNKLAVLASHLQESRFLYPGKNGRLGDFFGDPGNPPEFNPSGSKDGKYELLTSANEVLVEELKDLMTKSDLKGQHTETLLAGSLAKALCYLHRMNKEVKDNQEMKSRLLVLKAAEDSALQYMNFMNVLFAAQKQNLLLDACVLDSDSGLLQQACDLTGGLYLKVPQMPSLLQYLLWVFLPDQDQRSQLLLPPPVHVDYRAACFCHRNLLELGYVCSVCLSLFCNFSPLCTTCETAFKLSLPPVLKAKKKKLKVSA
>sp|Q13889-2|TF2H3_HUMAN Isoform 2 of General transcription factor IIH subunit 3 OS=Homo sapiens OX=9606 GN=GTF2H3
MVLGNSHLFMNRSNKLAVLASHLQESRFLYPGKNGRLGDFFGDPGNPPEFNPSGSKDGKYELLTSANEVLVEELKDLMTKSDLKGQHTETLLAGSLAKALCYLHRMNKEVKDNQEMKSRLLVLKAAEDSALQYMNFMNVLFAAQKQNLLLDACVLDSDSGLLQQACDLTGGLYLKVPQMPSLLQYLLWVFLPDQDQRSQLLLPPPVHVDYRAACFCHRNLLELGYVCSVCLSLFCNFSPLCTTCETAFKLSLPPVLKAKKKKLKVSA
>sp|P0C7T8|TM253_HUMAN Transmembrane protein 253 OS=Homo sapiens OX=9606 GN=TMEM253 PE=4 SV=1
MEDRAGEQEQERHSLRLEKLQHWARHRQSGHLLVLAVSQLWLAVVVVPLAVSVACLNSDCHMATALPLGPGASGLLTGTVTLELRRAPRLWKVRAMMLFNTFNLLLGFLVVVVEVMKTALGPAPTASSQHAGLLVLELSAEAFTLGGVLVSVHALFLLSQRKPGCCRSQSLHYQELQEGFSELEEVPGLENGPTVASTGANERVGQREQTRAALLPP
>sp|Q9NX78|TM260_HUMAN Transmembrane protein 260 OS=Homo sapiens OX=9606 GN=TMEM260 PE=1 SV=3
MSPHGDGRGQAQGRAVRVGLRRSGGLRGGVAVFAAVAAVFTFTLPPSVPGGDSGELLTAAHELGVAHPPGYPLFTLVAKLALTLFPFGSLAYRVNLLCGLFGAVAASLLFFTVFRLSGSSAGGLLAAGVFSFSRLTWQWSLAAEVFSLNNLFVGLLMALTVHFEEAATAKERSKVAKLGAFCCGLSLCNQHTLLLYVLCLLPWLLFQLLKKKELSLGSLLKLSLYFSAGLLPYVHLPLSSYLNHARWTWGDQTTLQGFLTHFLREEYGTFSLAKSELGSSMSELLLSQVTNMRTELSFNLQALAVCANLCLATKDRQNPSLVWLFTGMFCLYSLFFAWRANLDLSKPLFMGVVERFWMQSNAVVAVLAGLGLAAVVSETNRVLNSNGLQCLEWLSATLFVVYQLYSNYSVCDQRTNYVLDKFAKNLLTSMPHDALLLLRGDLPGNSLRYMHYCEGLRPDLSLVDQEMMTYEWYLPKMAKHLPGVNFPGNRWNPVEGLLPSGMVTFNLYHFLEVNKQKETFVCLGLHEGDPTWKKNYSLWPWGSCDKLVPLELVFNPEEWLKLTKSLYNWTEEYGRFDPSSWESVANEEMWQARMKTPFFLFNLAETAHMPSKVKAQLYAQAYDLYKELVYLQKEHPVNWHKNYALACERMLRLQARDADPEVLLSETLRHFRLYSQKAPNDPQQADLLGALKHLRKELQSLRNRKNV
>sp|Q9NX78-2|TM260_HUMAN Isoform 2 of Transmembrane protein 260 OS=Homo sapiens OX=9606 GN=TMEM260
MSPHGDGRGQAQGRAVRVGLRRSGGLRGGVAVFAAVAAVFTFTLPPSVPGGDSGELLTAAHELGVAHPPGYPLFTLVAKLALTLFPFGSLAYRVNLLCGLFGAVAASLLFFTVFRLSGSSAGGLLAAGVFSFSRLTWQWSLAAEVFSLNNLFVGLLMALTVHFEEAATAKERSKVAKLGAFCCGLSLCNQHTLLLYVLCLLPWLLFQLLKKKELSLGSLLKLSLYFSAGLLPYVHLPLSSYLNHARWTWGDQTTLQGFLTHFLREEYGTFSLAKSELGSSMSELLL
>sp|Q9NX78-3|TM260_HUMAN Isoform 3 of Transmembrane protein 260 OS=Homo sapiens OX=9606 GN=TMEM260
MSPHGDGRGQAQGRAVRVGLRRSGGLRGGVAVFAAVAAVFTFTLPPSVPGGDSGELLTAAHELGVAHPPGYPLFTLVAKLALTLFPFGSLAYRVNLLCGLFGAVAASLLFFTVFRLSGSSAGGLLAAGVFSFSRLTWQWSLAAEVFSLNNLFVGLLMALTVHFEEAATAKERSKVAKLGAFCCGLSLCNQHTLLLYVLCLLPWLLFQLLKKKELSLGSLLKLSLYFSAGLLPYVHLPLSSYLNHARWTWGDQTTLQGFLTHFLREEYGTFSLAKSELGSSMSELLLSQVTNMRTELSFNLQALAVCANLCLATKDRQNPSLVWLFTGMFCLYSLFFAWRANLDLSKPLFMGVVERFWMQSNAVVAVLAGLGLAAVVSETNRVLNSNGLQCLEWLSATLFVVYQLYSNYR
>sp|P0CAT3|TLXNB_HUMAN Putative TLX1 neighbor protein OS=Homo sapiens OX=9606 GN=TLX1NB PE=5 SV=1
MAPLQLLHPWGRRGAWASQHSLLSQEAMGPGEGAEPTPWGYLRAEHWGASPSGAPTLPFAPDECSLTPGSPPHPLNKQKHHPPHPSQTQKDLVPRSPQLEKSRLRLRRTLRNLGGGRGQRGQ
>sp|O95807|TM50A_HUMAN Transmembrane protein 50A OS=Homo sapiens OX=9606 GN=TMEM50A PE=1 SV=1
MSGFLEGLRCSECLDWGEKRNTLASLAAGVLFFTGWWLLLDAAVLYPTMKDFNHSYHACGVLATLAFLMLNAVSNGQVRGDSYSEGCLGQTGARLWLFVGFMLAFGSLLASMWLLFGGYVAKEKDLVYPGLAVFFQNAFLFFGGLVFKFGRTEDLWQ
>sp|Q8WY98|TM234_HUMAN Transmembrane protein 234 OS=Homo sapiens OX=9606 GN=TMEM234 PE=1 SV=1
MAASLGQVLALVLVAALWGGTQPLLKRASAGLQRVHEPTWAQQLLQEMKTLFLNTEYLMPFLLNQCGSLLYYLTLASTDLTLAVPLCNSLALLFTLLVGKALGEDLGGKRAVAGMVLTVLGLSLCLTSSVPWTAELQLHGKGQLQTLSQKCKREASGTQSERFG
>sp|Q8WY98-2|TM234_HUMAN Isoform 2 of Transmembrane protein 234 OS=Homo sapiens OX=9606 GN=TMEM234
MAASLGQVLALVLVAALWGGTQPLLKRASAGLQRVHEPTWAQQLLQEMKTLFLNTEYLMPFLLNQCGSLLYYLTLASTDLTLAVPLCNSLALLFTLLVGKALGEDLGGKRKLDYCECGTQLCGSRHTCVSSFPEPLSPEWVRTRPFPLLPFPLQLFCFLVALRVPFPWTVWRKTEAGVWD
>sp|Q8WY98-3|TM234_HUMAN Isoform 3 of Transmembrane protein 234 OS=Homo sapiens OX=9606 GN=TMEM234
MAASLGQVLALVLVAALWGGTQPLLKRASAGLQRVHEPTWAQQLLQEMKTLFLNTEYLMPFLLNQCGSLLYYLTLASTDLTLAVPLCNSLALLFTLLVGKALGEDLGGKRAVAGMVLTVLGLSLCLTSSVSKTQGQQSTL
>sp|Q8WY98-4|TM234_HUMAN Isoform 4 of Transmembrane protein 234 OS=Homo sapiens OX=9606 GN=TMEM234
MAASLGQVLALVLVAALWGGTQPLLKRASAGLQRVHEPTWAQQLLQEMKTLFLNTEYLMPFLLNQCGSLLYYLTLASTGWSQTSEFRSSCWNPGKH
>sp|Q9H0C3|TM117_HUMAN Transmembrane protein 117 OS=Homo sapiens OX=9606 GN=TMEM117 PE=1 SV=1
MGKDFRYYFQHPWSRMLVAYLVLFFNFLLFAEDPVSHSQTEANVLVVGNCFSFVTNKYPRGVGWRLLKVLLWLLALLTGLLAGKFLFHQRLFGQLLRLKMFREDHGSWMTMFFSTLLFLFLFSHLYNTLLLMDGNMGAYLLTDYMGLRNESFMKLAAVGTWMGDFVTAWMVTDMMLQDKPYPDWGKSARAFWKKGNVRLTLFWTVLFTLTSVVVLVLTTDWLSWDKLNRGFLPSDEVSRAFLASFLLVFDLLLVMQDWEFPHFMGDVDVNLPGLHTPHMQFKLPFFQKLFKEEYRLHLTGKWFNYGLLFLVLLLDLNMWKNQLFYKPHEYGQYLGPGQKLYTVKDSESLKDLNRTKLSWEWRSNHTNPRTNKTYVEGDMFLHSRFLGASLDVKCLAFVPSLLAFVWFGFFLWFFGRFLKNEPRMENQDKTYTRMKRKSPSEHSKDMGLTRENTQASVEDPLNDPSLVCLRSDFNELVYKSSHLTSENLSSQLNESTSATEADQDPTTSKSTPTN
>sp|C9JQI7|TM232_HUMAN Transmembrane protein 232 OS=Homo sapiens OX=9606 GN=TMEM232 PE=2 SV=2
MNMPVNKSPMLNTCGGLSSPYHEELWKLNFQHLSGERGHKSRPTFSLTKEFLLRFNQTQNSKEKEELLELARKLLLRCKRKLGLKTLGSGRHVHLPAAWTEVLYLAQCKGELQDESLNMLYASLDHASFDYDHLPALFFVAESVLYRLCCDASLKTYLYSVELKLAKLGYLVFLRLFLFFLHGHLESFKQHLLRLQPYLYALSFSGASYHKYPNLFSNVQFLLKASELLGKRELRSESLFRPVEDKKRYENTDSDMGGYELNHLLWHCVAAWSCVQNNSPQLNNVLEHLVFHKTQLQKKCWLDSVLALLVLGEAAKLNMACLKALMDVVRDFVSSLMSVQNQEESCKVDDFSWAWNVVYLYTVLLAELCLYAATSDLRKTALLGFCHCKSSQKNLLYLDKSVPPELKETSLLSLLEYFSSKMSENCDQVVWTGYYGLVYNLVKLSWELQGDEEQDGLRNMLWQTLQKTKDYEEDVRLQNALNLAQAELNDPTDPFTRYSTNLSSNVGEEVFSKYLGWRLANTLSKLFFPPLEAHFLPLKKPSLKKDQTKYPNKKLESVKKQVLHFTVREHPSVSELPMFPYPDFFTKADKELAKLLDHHWQEELKLREKEDALCKAQELKDKKLAEKNHFQEVMKKREEKLHKQTKPYELPYRKEVL
>sp|C9JQI7-2|TM232_HUMAN Isoform 1 of Transmembrane protein 232 OS=Homo sapiens OX=9606 GN=TMEM232
MNMPVNKSPMLNTCGGLSSPYHEELWKLNFQHLSGERGHKSRPTFSLTKEFLLRFNQTQNSKEKEELLELARKLLLRCKRKLGLKTLGSGRHVHLPAAWTEVLYLAQCKGELQDESLNMLYASLDHASFDYDHLPALFFVAESVLYRLCCDASLKTYLYSVELKLAKLGYLVFLRLFLFFLHGHLESFKQHLLRLQPYLYALSFSGASYHKYPNLFSNVQFLLKASELLGKRELRSESLFRPVEDKKRYENTDSDMGGYELNHLLWHCVAAWSCVQNNSPQLNNVLEHLVFHKTQLQKKCWLDSVLALLVLGEAAKLNMACLKALMDVVRDFVSSLMSVQNQEESCKVDDFSWAWNVVYLYTVLLAELCLYAATSDLRKTALLGFCHCKSSQKNLLYLDKSVPPELKETSLLSLLEYFSSKMSENCDQVVWTGYYGLVYNLVKLSWELQGDEEQDGLRNMLWQTLQKTKDYEEDVRLQNALNLAQGTSFCLRNSHVSLSRFLHQGR
>sp|P01033|TIMP1_HUMAN Metalloproteinase inhibitor 1 OS=Homo sapiens OX=9606 GN=TIMP1 PE=1 SV=1
MAPFEPLASGLLLLLWLLAPSRACTCVPPHPQTAFCNSDLVLRAKFVGTPEVNQTTLYQRYELKMTKMYKGFQALGDAADLRFVYTPAMESVCGYFHRSHNRSEEFLLAGKLQDGLLHLTTCSFVAPWNSLSLAQRRGFTKTYTVGCEECTVFPCLSLPCKLQSGTHCLWTDQLLQGSEKGFQSRHLACLPREPGLCTWQSLRSQLA
>sp|Q9BRN9|TM2D3_HUMAN TM2 domain-containing protein 3 OS=Homo sapiens OX=9606 GN=TM2D3 PE=2 SV=2
MAGGVLPLRGLRALCRVLLFLSQFCLLSGGEQSQALAQSLKDPGPTRTFTVVPRAAESTELPPYVMKCPSNGLCSRLPADCLDCTTNFSCTYGKPVTFDCAVKPSVTCVDQDFKSQKNFLLNMTCRFCWQLPETDYECTNSTSCMTVSCPRQRYPANCTVRDHVHCLGNRTFPKMLYCNWTGGYKWSTALALSLTLGGFGADRFYLGQWREGLGKLFSFGGLGLWTLLDVLLLGVGYVGPADGSLYL
>sp|Q9BRN9-2|TM2D3_HUMAN Isoform 2 of TM2 domain-containing protein 3 OS=Homo sapiens OX=9606 GN=TM2D3
MAGGVLPLRGLRALCRVLLFLSQFCLLSGGESTELPPYVMKCPSNGLCSRLPADCLDCTTNFSCTYGKPVTFDCAVKPSVTCVDQDFKSQKNFLLNMTCRFCWQLPETDYECTNSTSCMTVSCPRQRYPANCTVRDHVHCLGNRTFPKMLYCNWTGGYKWSTALALSLTLGGFGADRFYLGQWREGLGKLFSFGGLGLWTLLDVLLLGVGYVGPADGSLYL
>sp|O15164|TIF1A_HUMAN Transcription intermediary factor 1-alpha OS=Homo sapiens OX=9606 GN=TRIM24 PE=1 SV=3
MEVAVEKAVAAAAAASAAASGGPSAAPSGENEAESRQGPDSERGGEAARLNLLDTCAVCHQNLQSRAPKLLPCLHSFCQRCLPAPQRYLMLPAPMLGSAETPPPVPAPGSPVSGSSPFATQVGVLRCPVCSQECAERHLLDNFFVKDTTEVPSSTVEKSNQVCTSCEDNAEANGFCVECVEWLCKTCLRAHQRVKFTKDHTVRQKEEVSPEAVGVTSQRPVFCPFHKKEQLKLYCETCDKLTCRDCQLLEHKEHRYQFLEEAFQNQKVLLDTLLTKLMEKTKYLKFTGNQLQNRLLEVNQNQKQVEQDLKVALFTLMVELNKKGKALLHQLESLAKDHRMKLMQQQQEVAGLSKQLEHVMHFSKWAVSSGSSTALLYSKRLLTYRLRHLLRARCDASPVTNNTLQFHCDPSFWAQNLLNLGSLVLEDKESQPQMPKQNPVVEQNSQPPSGLSSNQLSKFPTQLSLAQLRLQHMQQQVMAQRQQVQRRPAPVGLPNPRMQGPLQQPSLSHQQPPPRLLNFQNHSPKPNGPVLPPHPQQLRYPPNQNLPRQALKPNPLQMAFLAQQALKQWQLSSGQGTPSTTNSTSSTPSSPTLTSAAGYDGKAFGSPMLDLSSPVGGSYNLPSLPDLDCSSTLMLDNLVRKDTNLDHGQPRPPSNRTVQSPNSSVPSPGLAGPVTMTSVHPPLRSPSASSVGSRGSSGSSSKPAGADSTHKVPVVMLEPLRLKQENSGPPENYDFPVVLVKQESDEESRPQNANYPRSLLTSLLLNSSQSSTSEETVLRSDAPDSTGDQPGLHQDNSSNGKSEWLDPSQKSPLHVGETRKEDDPNEDWCAVCQNGGELLCCEKCPKVFHLSCHVPTLTNFPSGEWLCTFCRDLSKPEVEYDCDAPSHNSEKKKTEGLVKLTPLDKRKCERLLLFLYCHEMSLAFQDPVPLTVPDYYKLLKNPMDLSTLKKRLQEDYSMYSKPEDFVADFRLLFQNCAEFNEPDSEVANAGLKLENYFEELLKNLYPEKRFPKPEFRNESEDNKFSDDSDDDFVQPRKKRLKSLEERQLLK
>sp|O15164-2|TIF1A_HUMAN Isoform Short of Transcription intermediary factor 1-alpha OS=Homo sapiens OX=9606 GN=TRIM24
MEVAVEKAVAAAAAASAAASGGPSAAPSGENEAESRQGPDSERGGEAARLNLLDTCAVCHQNLQSRAPKLLPCLHSFCQRCLPAPQRYLMLPAPMLGSAETPPPVPAPGSPVSGSSPFATQVGVLRCPVCSQECAERHLLDNFFVKDTTEVPSSTVEKSNQVCTSCEDNAEANGFCVECVEWLCKTCLRAHQRVKFTKDHTVRQKEEVSPEAVGVTSQRPVFCPFHKKEQLKLYCETCDKLTCRDCQLLEHKEHRYQFLEEAFQNQKVLLDTLLTKLMEKTKYLKFTGNQLQNRLLEVNQNQKQVEQDLKVALFTLMVELNKKGKALLHQLESLAKDHRMKLMQQQQEVAGLSKQLEHVMHFSKWAVSSGSSTALLYSKRLLTYRLRHLLRARCDASPVTNNTLQFHCDPSFWAQNLLNLGSLVLEDKESQPQMPKQNPVVEQNSQPPSGLSSNQLSKFPTQLSLAQLRLQHMQQQQPPPRLLNFQNHSPKPNGPVLPPHPQQLRYPPNQNLPRQALKPNPLQMAFLAQQALKQWQLSSGQGTPSTTNSTSSTPSSPTLTSAAGYDGKAFGSPMLDLSSPVGGSYNLPSLPDLDCSSTLMLDNLVRKDTNLDHGQPRPPSNRTVQSPNSSVPSPGLAGPVTMTSVHPPLRSPSASSVGSRGSSGSSSKPAGADSTHKVPVVMLEPLRLKQENSGPPENYDFPVVLVKQESDEESRPQNANYPRSLLTSLLLNSSQSSTSEETVLRSDAPDSTGDQPGLHQDNSSNGKSEWLDPSQKSPLHVGETRKEDDPNEDWCAVCQNGGELLCCEKCPKVFHLSCHVPTLTNFPSGEWLCTFCRDLSKPEVEYDCDAPSHNSEKKKTEGLVKLTPLDKRKCERLLLFLYCHEMSLAFQDPVPLTVPDYYKLLKNPMDLSTLKKRLQEDYSMYSKPEDFVADFRLLFQNCAEFNEPDSEVANAGLKLENYFEELLKNLYPEKRFPKPEFRNESEDNKFSDDSDDDFVQPRKKRLKSLEERQLLK
>sp|A0A0J9YWX3|TJB16_HUMAN T cell receptor beta joining 1-6 OS=Homo sapiens OX=9606 GN=TRBJ1-6 PE=4 SV=2
SYNSPLHFGNGTRLTVT
>sp|Q9H3S4|TPK1_HUMAN Thiamin pyrophosphokinase 1 OS=Homo sapiens OX=9606 GN=TPK1 PE=1 SV=1
MEHAFTPLEPLLSTGNLKYCLVLLNQPLDNYFRHLWNKALLRACADGGANRLYDLTEGERESFLPEFLNGDFDSLRPEVREYYATKGCELLSTPDQDHTDFTKCLKMLQKKLEEKDLKVDVLVTLGGLAGRFDQLMASVNTLFQATHLTPFPLLLLQEESLLYLLQPGKHRLHVDTGMEGDWCGLLPVGQPCMQVTTTGLKWNLTNDVLAFGTLVSTSNTYDGSGVVTVETDHPLLWTMALKS
>sp|Q9H3S4-2|TPK1_HUMAN Isoform 2 of Thiamin pyrophosphokinase 1 OS=Homo sapiens OX=9606 GN=TPK1
MVDVLVTLGGLAGRFDQLMASVNTLFQATHLTPFPLLLLQEESLLYLLQPGKHRLHVDTGMEGDWCGLLPVGQPCMQVTTTGLKWNLRTCDYTRTTWLAKDNPVPRLLRLLRLNHLCKVPLALK
>sp|Q92547|TOPB1_HUMAN DNA topoisomerase 2-binding protein 1 OS=Homo sapiens OX=9606 GN=TOPBP1 PE=1 SV=3
MSRNDKEPFFVKFLKSSDNSKCFFKALESLKEFQSEEYLQLLTEEEALKLKENDRSLYLCDPFSGVVFDHLKKLGCRLVGPQVVLFCMHHQRCVPRAEHPVYNMVMSDVTLSCTSLEKEKREEVHKYVQMMGGRVYRDLNVSVTHLLAGEVGSKKYLVAANLKKPLLLPSWLKTLWEKSQEKKLTRYTDLNMEDFKCPLFLGCLLCVTGLCGLDRKEVQQLTVKHGGQYMGQLKMNECTHLLVQEPKGQKYECAKRWNVHCVTTQWFFDSLEKGFCQDESLYKTEPRPEAKTMPNSSTPTSQLNTLDSRTLSDVSNLSNLNASCVSESLCNSLNSKLEPTLENLENLDVSAFQAPEDLLDGCRLYLCGFSGRKLDKLRRLLNSGGGVRFNQLNEDVTHVLVGDYDDELKQFWNKSAHRPHVVGAKWLLECFSKGYMLSEEPYLHANYQPVELPVSHKPESKAALLKKKNSSFSKKDFAPSEKHEQADEDLLSQYENGSSTVVEAKTSEARPFNDSTHAEPLNDSTHLSLQEENQSSVSHCVPDVSTLTEEGLFSQKSFLVLGFSNENESNLANLLKENAGKLMSLLSRTVADYAVVPLLGCEVEATVGEVVTNTWLVTCLDYQTLFDPKSNPLFTPVPVMTGMTPLEDCVLSFSQCAGAEKESLTFLANLLGASVQEYFVRKSNAKKGMFASTHLLLKERGGSKYEAAKKWNLPAVTLAWLLETARTGKRADESHFLLENSTKEERSLETELTNGLNLNSDTAEHPGTRLQTHRKTVVTPLDMNRFQSKAFRAVVSQHARQVAASPAVGQPLQKEPSLHLDTPSKFLSKDKLFKPSFDVKDALAALETPGRPSQQKRKPSTPLSEVLVKNLQLALANSSRNAVALSASPQLKEAQSEKEEAPKPLHKVVVCVSKKLSKKQSELNGLAASLGADYRWSFDETVTHFLYQGRPNDTNREYKSVKERGVHLVSEHWLLDCAQECKHLPESLYPHTYNPKMSLDLSAVQDGRLCNSRLLSAVSSTKDDEPDPLLLEENDVDNMATNNKESAPSNGSGKNDSKGVLTQTLEMRENFQKQLQELMSATSLVKPQGQRTSLSRSGCNSASSTPDSTRSARSGRSRVLEALRQSRQTVPDVNTEPSQNEQLLWDDPTAREERARLASNLQWPSCPTQYSELQVDLQNLEDSPFQKPLHDSELAKQAVCDPGNLRVTEAPKHPLSEELETPLKDSHLLPTPQAPSLAFPLANPPVAPHPREKLLTLEETHEELKKQYLFQLSSLNPQERLDYCHLLEKLGGLVLEKQCFDPTCTHLVVGHPLRNEKYLASVAAGKWVLHRSYLEACRTAGHFVQEEDYEWGSSSLLDVLTGLNVQQRRLALAAMRWRKKLQQRQESGLVEGAFSGWKVLLHVDQSREAGFKRLLQSGGAKVLPGHSVPLFKEATHLFSDLNKLKPDDSGVNLAEAAAQNVYCLRTEYLADYLMQESPPHVENYCLPEALSFLQNNKELGTGLSQKRKAPTEKNKLKRPRVH
>sp|Q9C035|TRIM5_HUMAN Tripartite motif-containing protein 5 OS=Homo sapiens OX=9606 GN=TRIM5 PE=1 SV=1
MASGLLVNVKEEVTCPLCLELLTQPLSLDCGHSFCQACLTANHKKSMLDKGESSCPVCRLSYQPENLRPNRHVANLVEKLREVKLSPEGQKVDHCARHGEKLLLFCQEDGKVLCWLCERSQEHRGHHTFLTEEVAREYQVKLQAALEMLRQKQQEAEELEADLREEKASWKTQLQYDKTNVLADFEQLRDLLDWEESNELQNLEKEEEDLLKSLTNSETEMVQQTQSLRELLSDLEHRLQGSVMELLQGVDGVLKRTENVTLKKPETFPKNQRRVFRAPDLKGMLEVFRELTDVRRYWVDVTVAPNNLSCAVLSEDKRQVSSPKPQLLYGARGTRYQTFVNFNYCTGLLGSQSLTSGKHYWEVDVSKKTAWLLGVCAGFQPDAMCNLEKNENYQPKYGYWVLGLEEGVKCSAFQDSSFHTPSVPFLVPLSVLLCPDRVGVFLDYEACTVSFFNLTNHGFLLYKFSHCSFSQPVFPYLNPRKCGVPMTLCSPSS
>sp|Q9C035-2|TRIM5_HUMAN Isoform Beta of Tripartite motif-containing protein 5 OS=Homo sapiens OX=9606 GN=TRIM5
MASGLLVNVKEEVTCPLCLELLTQPLSLDCGHSFCQACLTANHKKSMLDKGESSCPVCRLSYQPENLRPNRHVANLVEKLREVKLSPEGQKVDHCARHGEKLLLFCQEDGKVLCWLCERSQEHRGHHTFLTEEVAREYQVKLQAALEMLRQKQQEAEELEADLREEKASWKTQLQYDKTNVLADFEQLRDLLDWEESNELQNLEKEEEDLLKSLTNSETEMVQQTQSLRELLSDLEHRLQGSVMELLQGVDGVLKRTENVTLKKPETFPKNQRRVFRAPDLKGMLEVFRELTDVRRYWVDVTVAPNNLSCAVLSEDKRQVSSPKPQLLYGARGTRYQTFVNFNYCTGLLGSQSLTSGKHYWEVDVSKKTAWLLGVCAGFQPDAMCNLEKKRFMLLLPRHT
>sp|Q9C035-3|TRIM5_HUMAN Isoform Gamma of Tripartite motif-containing protein 5 OS=Homo sapiens OX=9606 GN=TRIM5
MASGLLVNVKEEVTCPLCLELLTQPLSLDCGHSFCQACLTANHKKSMLDKGESSCPVCRLSYQPENLRPNRHVANLVEKLREVKLSPEGQKVDHCARHGEKLLLFCQEDGKVLCWLCERSQEHRGHHTFLTEEVAREYQVKLQAALEMLRQKQQEAEELEADLREEKASWKTQLQYDKTNVLADFEQLRDLLDWEESNELQNLEKEEEDLLKSLTNSETEMVQQTQSLRELLSDLEHRLQGSVMELLQGVDGVLKRTENVTLKKPETFPKNQRRVFRAPDLKGMLEVFRELTDVRRYWGKEKSHYHKPPCGLSLLLSLSFRLLCSLLGSCFKLYDSPSKTHLTYPSL
>sp|Q9C035-4|TRIM5_HUMAN Isoform Delta of Tripartite motif-containing protein 5 OS=Homo sapiens OX=9606 GN=TRIM5
MASGLLVNVKEEVTCPLCLELLTQPLSLDCGHSFCQACLTANHKKSMLDKGESSCPVCRLSYQPENLRPNRHVANLVEKLREVKLSPEGQKVDHCARHGEKLLLFCQEDGKVLCWLCERSQEHRGHHTFLTEEVAREYQVKLQAALEMLRQKQQEAEELEADLREEKASWKTQLQYDKTNVLADFEQLRDLLDWEESNELQNLEKEEEDLLKSLTNSETEMVQQTQSLRELLSDLEHRLQGSVMELLQGVDGVLKRTENVTLKKPETFPKNQRRVFRAPDLKGMLEVFRELTDVRRYWGWSAMARSRFTATSTSQLQALLLPQPPK
>sp|Q9C035-5|TRIM5_HUMAN Isoform Epsilon of Tripartite motif-containing protein 5 OS=Homo sapiens OX=9606 GN=TRIM5
MASGLLVNVKEEVTCPLCLELLTQPLSLDCGHSFCQACLTANHKKSMLDKGESSCPVCRLSYQPENLRPNRHVANLVEKLREVKLSPEGQKVDHCARHGEKLLLFCQEDGKVLCWLCERSQEHRGHHTFLTEEVAREYQVKLQAALEMLRQKQQEAEELEADLREEKASWKTQLQYDKTNVLADFEQLRDLLDWEESNELQNLEKEEEDLLKSLTNSETEMVQQTQSLRELLSDLEHRLQGSVMELLQDGERDLEEARNFSKKSKESVSSS
>sp|Q9C035-6|TRIM5_HUMAN Isoform Iota of Tripartite motif-containing protein 5 OS=Homo sapiens OX=9606 GN=TRIM5
MASGLLVNVKEEVTCPLCLELLTQPLSLDCGHSFCQACLTANHKKSMLDKGESSCPVCRLSYQPENLRPNRHVANLVEKLREVKLSPEGQKVDHCARHGEKLLLFCQEDGKVLCWLCERSQEHRGHHTFLTEEVAREYQVKLQAALEMLRQKQQEAEELEADLREEKASWKTQLQYDKTNVLADFEQLRDLLDWEESNELQNLEKEEEDLLKSLTNSETEMVQQTQSLRELLSDLEHRLQGSVMELLQVKSGKKPEH
>sp|Q71RG4|TMUB2_HUMAN Transmembrane and ubiquitin-like domain-containing protein 2 OS=Homo sapiens OX=9606 GN=TMUB2 PE=1 SV=2
MLSRHLQNNLMSVDPASSQAMELSDVTLLEGVGNEVMVVAGVVVLLLALVLAWLSTYVADSGSNQLLGALVSAGDTSVLHLGHVDHLVAGQGNPEPTELPHPSEGNDEKAEEAGEGRGDSTGEAGAGGGVEPSLEHLLDLQGLPKRQAGAGSSSPEAPLRSEDSTCLPPSPGLLTVRLKFLNDTEELAVARPEDTVGALKSKYFPGQESQMKLLYQGRLLQDPARTLRSLNLTDNCVLHCHRSPPGSAVPGPSASLAPSATEPPSLGVNVGSLMVPVFVVLLGVVWYFRLNYRQFFTAPATVSLVGVTVFFSFLVFGMYGR
>sp|Q71RG4-2|TMUB2_HUMAN Isoform 2 of Transmembrane and ubiquitin-like domain-containing protein 2 OS=Homo sapiens OX=9606 GN=TMUB2
MELSDVTLLEGVGNEVMVVAGVVVLLLALVLAWLSTYVADSGSNQLLGALVSAGDTSVLHLGHVDHLVAGQGNPEPTELPHPSEGNDEKAEEAGEGRGDSTGEAGAGGGVEPSLEHLLDLQGLPKRQAGAGSSSPEAPLRSEDSTCLPPSPGLLTVRLKFLNDTEELAVARPEDTVGALKSKYFPGQESQMKLLYQGRLLQDPARTLRSLNLTDNCVLHCHRSPPGSAVPGPSASLAPSATEPPSLGVNVGSLMVPVFVVLLGVVWYFRLNYRQFFTAPATVSLVGVTVFFSFLVFGMYGR
>sp|Q71RG4-3|TMUB2_HUMAN Isoform 3 of Transmembrane and ubiquitin-like domain-containing protein 2 OS=Homo sapiens OX=9606 GN=TMUB2
MELSDVTLLEGVGNEVMVVAGVVVLLLALVLAWLSTYVADSGSNQLLGALVSAGDTSVLHLGHVDHLVAGQGNPEPTELPHPSEGNDEKAEEAGEGRGDSTGEAGAGGGVEPSLEHLLDLQGLPKRQAGAGSSSPEAPLRSEDSTCLPPSPGLLTVRLKFLNDTEELAVARPEDTVGALKR
>sp|Q71RG4-4|TMUB2_HUMAN Isoform 4 of Transmembrane and ubiquitin-like domain-containing protein 2 OS=Homo sapiens OX=9606 GN=TMUB2
MELSDVTLLEGVGNEVMVVAGVVVLLLALVLAWLSTYVADSGSNQLLGALVSAGDTSVLHLGHVDHLVAGQGNPEPTELPHPSEANTSLDKKAR
>sp|Q6XPS3|TPTE2_HUMAN Phosphatidylinositol 3,4,5-trisphosphate 3-phosphatase TPTE2 OS=Homo sapiens OX=9606 GN=TPTE2 PE=1 SV=2
MNESPQTNEFKGTTEEAPAKESPHTSEFKGAALVSPLSKSMLERLSKFEVEDAENVASYDSKLKKLVHSLVSSFAFGLFGVFLVLLDVTLLLADLLFTDSKLYLPLEYRSLSLALGLFFLMDVLLRVFVEGRQQYFSDLFNLLDTALLVLPLLVDVLYLFFDLKLLRNLPRWTHLVRLLRLLLLLRLFHLLHQKRQLEKLMRRLVSENKRRYTRDGFDLDLTYVTERLLAMSFPSSGRQSFYRNPLEEVVRFLDKKHRNHYRVYNLCSERAYDPKHFHNRVSRLMLDDHNVPTLHEMVVFTKEVNEWMAQDLENLVALHCKGGKGRTGTMVCALLLASELFLTAEESLYYFGERRTNKTHSNKFQGVETPSQNRYVGYFAQVKHLYNWNLPPRRLLFLKRFLLYSLRGDVCDLKVQVVMEKKVVFSSTSLGNCSLLHDLETDKLLLNVYDGPPLYDDVKVQFFSSNLPKYYDNCPFFFWFNTSFLQNNRLCLPRNELDNPHKQKAWKLYPPEFAVELLFGEK
>sp|Q6XPS3-2|TPTE2_HUMAN Isoform 2 of Phosphatidylinositol 3,4,5-trisphosphate 3-phosphatase TPTE2 OS=Homo sapiens OX=9606 GN=TPTE2
MNESPQTNEFKGTTEEAPAKESPHTSEFKGAALVSPLSKSMLERLSKFEVEDAENVASYDSKLKKLVHSLVSSFAFGLFGVFLVLLDVTLLLADLLFTDSKLYLPLEYRSLSLALGLFFLMDVLLRVFVEGWTHLVRLLRLLLLLRLFHLLHQKRQLEKLMRRLVSENKRRYTRDGFDLDLTYVTERLLAMSFPSSGRQSFYRNPLEEVVRFLDKKHRNHYRVYNLCSERAYDPKHFHNRVSRLMLDDHNVPTLHEMVVFTKEVNEWMAQDLENLVALHCKGGKGRTGTMVCALLLASELFLTAEESLYYFGERRTNKTHSNKFQGVETPSQNRYVGYFAQVKHLYNWNLPPRRLLFLKRFLLYSLRGDVCDLKVQVVMEKKVVFSSTSLGNCSLLHDLETDKLLLNVYDGPPLYDDVKVQFFSSNLPKYYDNCPFFFWFNTSFLQNNRLCLPRNELDNPHKQKAWKLYPPEFAVELLFGEK
>sp|Q6XPS3-3|TPTE2_HUMAN Isoform 3 of Phosphatidylinositol 3,4,5-trisphosphate 3-phosphatase TPTE2 OS=Homo sapiens OX=9606 GN=TPTE2
MNESPQTNEFKGTTEEAPAKESPHTSEFKGAALVSPLSKRLFGVFLVLLDVTLLLADLLFTDSKLYLPLEYRSLSLALGLFFLMDVLLRVFVEGWTHLVRLLRLLLLLRLFHLLHQKRQLEKLMRRLVSENKRRYTRDGFDLDLTYVTERLLAMSFPSSGRQSFYRNPLEEVVRFLDKKHRNHYRVYNLCSERAYDPKHFHNRVSRLMLDDHNVPTLHEMVVFTKEVNEWMAQDLENLVALHCKGGKGRTGTMVCALLLASELFLTAEESLYYFGERRTNKTHSNKFQGVETPSQNRYVGYFAQVKHLYNWNLPPRRLLFLKRFLLYSLRGDVCDLKVQVVMEKKVVFSSTSLGNCSLLHDLETDKLLLNVYDGPPLYDDVKVQFFSSNLPKYYDNCPFFFWFNTSFLQNNRLCLPRNELDNPHKQKAWKLYPPEFAVELLFGEK
>sp|Q6XPS3-4|TPTE2_HUMAN Isoform 4 of Phosphatidylinositol 3,4,5-trisphosphate 3-phosphatase TPTE2 OS=Homo sapiens OX=9606 GN=TPTE2
MNESPQTNEFKGTTEEAPAKESPHTSEFKGAALVSPLSKRWTHLVRLLRLLLLLRLFHLLHQKRQLEKLMRRLVSENKRRYTRDGFDLDLTYVTERLLAMSFPSSGRQSFYRNPLEEVVRFLDKKHRNHYRVYNLCSERAYDPKHFHNRVSRLMLDDHNVPTLHEMVVFTKEVNEWMAQDLENLVALHCKGGKGRTGTMVCALLLASELFLTAEESLYYFGERRTNKTHSNKFQGVETPSQNRYVGYFAQVKHLYNWNLPPRRLLFLKRFLLYSLRGDVCDLKVQVVMEKKVVFSSTSLGNCSREEGSTLRRANWKGEPSRRPVLD
>sp|Q6XPS3-5|TPTE2_HUMAN Isoform 5 of Phosphatidylinositol 3,4,5-trisphosphate 3-phosphatase TPTE2 OS=Homo sapiens OX=9606 GN=TPTE2
MNESPQTNEFKGTTEEAPAKESPHTSEFKGAALVSPLSKSMLERLSKFEVEDAENVASYEWTHLVRLLRLLLLLRLFHLLHQKRQLEKLMRRLVSENKRRYTRDGFDLDLTYVTERLLAMSFPSSGRQSFYRNPLEEVVRFLDKKHRNHYRVYNLCSERAYDPKHFHNRVSRLMLDDHNVPTLHEMVVFTKEVNEWMAQDLENLVALHCKGGKGRTGTMVCALLLASELFLTAEESLYYFGERRTNKTHSNKFQGVETPSQNRYVGYFAQVKHLYNWNLPPRRLLFLKRFLLYSLRGDVCDLKVQVVMEKKVVFSSTSLGNCSLLHDLETDKLLLNVYDGPPLYDDVKVQFFSSNLPKYYDNCPFFFWFNTSFLQNNRLCLPRNELDNPHKQKAWKLYPPEFAVELLFGEK
>sp|Q6XPS3-6|TPTE2_HUMAN Isoform 6 of Phosphatidylinositol 3,4,5-trisphosphate 3-phosphatase TPTE2 OS=Homo sapiens OX=9606 GN=TPTE2
MVCALLLASELFLTAEESLYYFGERRTNKTHSNKFQGVETPSQNRYVGYFAQVKHLYNWNLPPRRLLFLKRFLLYSLRGDVCDLKVQVVMEKKVVFSSTSLGNCSLLHDLETDKLLLNVYDGPPLYDDVKVQFFSSNLPKYYDNCPFFFWFNTSFLQNNRLCLPRNELDNPHKQKAWKLYPPEFAVELLFGEK
>sp|Q6XPS3-7|TPTE2_HUMAN Isoform 7 of Phosphatidylinositol 3,4,5-trisphosphate 3-phosphatase TPTE2 OS=Homo sapiens OX=9606 GN=TPTE2
MNESPQTNEFKGTTEEAPAKESPHTSEFKGAALVSPLSKSMLERLSKFEVEDAENVASYDSKLKKLVHSLVSSFAFGLFGVFLVLLDVTLLLADLLFTDSKLYLPLEYRSLSLALGLFFLMDVLLRVFVEGRQQYFSDLFNLLDTALLVLPLLVDVLYLFFDLKLLRNLPRWTHLVRLLRLLLLLRLFHLLHQKRQLEKLMRRLVSENKRRYTRDGFDLDLTYVTERLLAMSFPSSGRQSFYRNPLEEVVRFLDKKHRNHYRVYNLCSERAYDPKHFHNRVSRLMLDDHNVPTLHEMVVFTKEVNEWMAQDLENLVALHCKGGKGRTGTMVCALLLASELFLTAEESLYYFGERRTNKTHSNKFQGVETPSQNRYVGYFAQVKHLYNWNLPPRRLLFLKRFLLYSLRGDVCDLKVQVVMEKKVVFSSTSLGNCSLLHDLETDKLLLNVYDGPPLYDDVKVQFFSSREEGSTLRRANWKGEPSRRPVLD
>sp|A0PJX8|TMM82_HUMAN Transmembrane protein 82 OS=Homo sapiens OX=9606 GN=TMEM82 PE=2 SV=2
MFSLPSLPSWLPGLPSLEWGSSLLDSLLQGLLGALGVLVLNSLLKVYFFVGCANDPQRRPEKERLRAQWASLETVHLAGLALFLTVVGSRVAALVVLEFSLRAVSTLLSLGKGSQGAAERLQLYLLCQYSLGCGLTCGLSFLQEGAPHRTLNLLLSLGLATLLGLGARRLHRHVCRLYELHSSQRYCGVCLGLLAHAHGLPQLLGRALALAFAVGDLAAVALLNQDFLTTSEAMRFWTPLTLCYTLLVLYMQEEQRQHPGLQSQVQTVLVRMGGLFVLLLTVGRWLDLLGLLVSLLGELWCLVGVRTLLDLCQLQDFPSQRPPVSTPSQPLPSAPQSQSSAPS
>sp|Q70EK9|UBP51_HUMAN Ubiquitin carboxyl-terminal hydrolase 51 OS=Homo sapiens OX=9606 GN=USP51 PE=1 SV=1
MAQVRETSLPSGSGVRWLSGGGGGASPEEAVEKAGKMEEAAAGATKASSRREAEEMKLEPLQEREPAPEENLTWSSSGGDEKVLPSLPLRCHSSSSPVCPRRKPRPRPQPRARSRSQPGLSAPPPPPARPPPPPPPPPPPAPRPRAWRGSRRRSRPGSRPQTRRSCSGDLDGSGDPGGLGDWLLEVEFGQGPTGCSHVESFKVGKNWQKNLRLLYQRFVWSGTPETRKRKAKSCLCHVCSTHMNRLHSCLSCVFFGCFTEKHLHKHAETKQHHLAVDLYHGVLYCFMCKDYVYDKDLEQLAKETKEKLLRLLTSTSTDVSHQQFMTSGFEDKQSTCETKEQEPKLVKPKKKRRKKSVYTVGLRGLLNLGNTCFMNCLVQALTHLPLLKDFFLSDKHKCLMTSPSLCLVCEMSSLFHAMYSGSRTPHLPYKLLHLLWLHAEHLAGYRQQDAHEFLLALLDVLHRHSKDDSGGQEANNPNCCNCLLDQLFTGGLQSDVTCQACHSVSTTLDPCWDLSLDLPGSCATFDSQNPERADSTVSRDDHLPGLPSLTDCLQWFTRPEHLGSSAKLKCNSCQSYQESTKQLTMKKLPLVACFHLKRFEHVGKQRRKLNTFLSFPLELDMTPFLASTKESRMKEGQPPTDCVPNENKYSLFAVLNHHGTLESGHYTSFLRQQKDQWFSCDDALLTKATLEDLLYSEGYLLFYHKQGLEKD
>sp|Q93009|UBP7_HUMAN Ubiquitin carboxyl-terminal hydrolase 7 OS=Homo sapiens OX=9606 GN=USP7 PE=1 SV=2
MNHQQQQQQQKAGEQQLSEPEDMEMEAGDTDDPPRLTQNPVLNGNVALSDGHNTAEEDMEDDTSWRSEATFQFTVERFSRLSESVLSPPCFVRNLPWKLMVMPRFYPDRPHQKSVGFFLQCNAESDSTSWSCHAQAVLKLLNYRDDEKSFSRRLSHLFFHKENDWGFSNFMAWSEVTDPEKGFLDDDKVTFEVFVQADAPHGVAWDSKKHTGYVGLKNQGATCYMNSLLQTLFFTNQLRKAVYMMPTEGDDSSKSVPLALQRVFYELQHSDKPVGTKKLTKSFGWETLDSFMQHDVQELCRVLLDNVENKMKGTCVEGTLPKLFRGKMVSYLQCKEVDYRSDRREDYYDLQLSLKGKKNLFESFVDYVAVEQLDGDNKYDAGEHGLQEAEKGVKFLTLPPVLHLQLMRFMYDPQTDQNLKLNDRFEFPEQLPLDEFLQKTDPKDPANYLLHAVLVHSGDNHGGHYVVYLNPKGDGKWCKFDDDVVSRCTKEEALEHNYGGHDDDLSVRHCTNAYMLVYLRESKLSEVLQAVTDHDLPQQLVERLQEEKRLEAQKRKERQEAHLYMQVQLVAEDQFCGHQGNDMYDEEKVKYTVFKVLKNSSLAEFVQSLSQTMGFPQDQLRLWPMQARSNGTKRPAMLDNEADGNKTMLELSDNENPWTLFLETVDPELAASGATLPKFDKDHDVMLFLKMYDPKTRSLNYCGHLYTPLSCKLRDLLPVMCDRAGFLQDTSLLLYEEVKPNLTERLQDYDVSLDKALDELMDGDLLVFQKDDPENDNSELPTAKEYFRDLYHRVDVLFCDKTLPNDPGFVVTLSNRMNYFQVAKTVAQRLNTDPMLLQFFKSQGYRDGPGNPLRHNYEGTLRDLLQFFKPRQPKKLYYQQLKMKLTDFENRRSFKCLWLNSQFREEELTLYPDKHGCVRDLLEECKKAVELGEKASGKLRLLELVSYKLLGVHQEDELLECLSPATSRTFRLEELPLDQVDLDKENEMLVTVAHFHKEVFGTFGLPFLLRLHQGEHFREVMKRLQSLLDLQEKEFEKFKFALVMMGRHQYLNEDEYEVNLKDFEPQPGNMSHPRPWLGLDHFNKAPKRSRYTYLEKALKLHN
>sp|Q93009-3|UBP7_HUMAN Isoform 3 of Ubiquitin carboxyl-terminal hydrolase 7 OS=Homo sapiens OX=9606 GN=USP7
MAGNHRLGLEAGDTDDPPRLTQNPVLNGNVALSDGHNTAEEDMEDDTSWRSEATFQFTVERFSRLSESVLSPPCFVRNLPWKLMVMPRFYPDRPHQKSVGFFLQCNAESDSTSWSCHAQAVLKLLNYRDDEKSFSRRLSHLFFHKENDWGFSNFMAWSEVTDPEKGFLDDDKVTFEVFVQADAPHGVAWDSKKHTGYVGLKNQGATCYMNSLLQTLFFTNQLRKAVYMMPTEGDDSSKSVPLALQRVFYELQHSDKPVGTKKLTKSFGWETLDSFMQHDVQELCRVLLDNVENKMKGTCVEGTLPKLFRGKMVSYLQCKEVDYRSDRREDYYDLQLSLKGKKNLFESFVDYVAVEQLDGDNKYDAGEHGLQEAEKGVKFLTLPPVLHLQLMRFMYDPQTDQNLKLNDRFEFPEQLPLDEFLQKTDPKDPANYLLHAVLVHSGDNHGGHYVVYLNPKGDGKWCKFDDDVVSRCTKEEALEHNYGGHDDDLSVRHCTNAYMLVYLRESKLSEVLQAVTDHDLPQQLVERLQEEKRLEAQKRKERQEAHLYMQVQLVAEDQFCGHQGNDMYDEEKVKYTVFKVLKNSSLAEFVQSLSQTMGFPQDQLRLWPMQARSNGTKRPAMLDNEADGNKTMLELSDNENPWTLFLETVDPELAASGATLPKFDKDHDVMLFLKMYDPKTRSLNYCGHLYTPLSCKLRDLLPVMCDRAGFLQDTSLLLYEEVKPNLTERLQDYDVSLDKALDELMDGDLLVFQKDDPENDNSELPTAKEYFRDLYHRVDVLFCDKTLPNDPGFVVTLSNRMNYFQVAKTVAQRLNTDPMLLQFFKSQGYRDGPGNPLRHNYEGTLRDLLQFFKPRQPKKLYYQQLKMKLTDFENRRSFKCLWLNSQFREEELTLYPDKHGCVRDLLEECKKAVELGEKASGKLRLLELVSYKLLGVHQEDELLECLSPATSRTFRLEELPLDQVDLDKENEMLVTVAHFHKEVFGTFGLPFLLRLHQGEHFREVMKRLQSLLDLQEKEFEKFKFALVMMGRHQYLNEDEYEVNLKDFEPQPGNMSHPRPWLGLDHFNKAPKRSRYTYLEKALKLHN
>sp|Q15386|UBE3C_HUMAN Ubiquitin-protein ligase E3C OS=Homo sapiens OX=9606 GN=UBE3C PE=1 SV=3
MFSFEGDFKTRPKVSLGGASRKEEKASLLHRTQEERRKREEERRRLKNALLLQSFLRGYRDRKQQYSLQRSAFDRCATLSQSGGAFPLANGPNLTLLVRQLLFFYKQNEDSKRLLWLYQNLLKHSSLFVKQLDGSERLTCLFQLKRLMSLCCRLLQNCNDDSLNVALPMRMLEVFSSENTYLPVLQDASYVVSVLEQLLHYMLHNGYYRSLYLLLNSKLPSSLEYSDLSRVPLAKLLLENVLKPLHFTYNSCPEGARQQVFTAFTEEFLAAPFTDQLFHFLLPALADAQTVFPYEPFLNALLLLESRCSRKSGGAPWLFYFVLTVGENYLGALSEEGLLVYLRVLQTFLSQLPVSPASASCHDSASDSEEESEEADKPSSPEDGRLSVSYLTEECLKKLDTKQQTNTLLNLVWRDSASEEVFTTMASVCHTLMVQHRMMVPKVRLLYSLAFNARFLRHLWFLLSSMSTRMLTGSMVPLLQVLSRGSPMSFEDSSRLLPLFYLFSSLFSHSLLSLHDNEFFGDPLEVVGQRQSSMMPFTLEELLMLSRCLRDACLGLLKLAYPETKPEVREEYLTAFQSLGVTTSSEMQQCLQMEQKRWLQLFKVLTNLVKMLKSRDTRRNFCPPNHWLSEQEDLKADKVTQLYVPASRHVWRFRRMGRLGPLQSTLDVGLESPPLSVSEERQLAVLTELPFVVPFEERVKLFQRLLYADKQEVQGDGPFLDGLNVTLRRNYLYEDAYDKLSPENEPDLKKRLRVHLLNAHGLDEAGLDGGGLFREFLNELLKSGFNPNQGFFKTTNEGLLYPNPAAQMLVGDSFARHYYFLGRMLGKALYENMLVELPFAGFFLSKLLGTSADVDLHHLASLDPEVYKNLLFLKSYEDDVEELGLNFTVVNNDLGEAQVVELKFGGKDLPVTSANRLAYLHLVADYRLNRQLRQHCLAFRQGLANVVSLEWLRMFDQQELQVLLSGAQVPLSLEDLKSFTNYSGGYSADHPVLKVFWRVVEGFTDEEKRKLLKFVTSCSRPPLLGFKELYPAFCLHNGGSDLERLPTASTCMNLLKLPEFYDETLLRSKLLYALECAAGFELS
>sp|Q15386-2|UBE3C_HUMAN Isoform 2 of Ubiquitin-protein ligase E3C OS=Homo sapiens OX=9606 GN=UBE3C
MFSFEGDFKTRPKVSLGGASRKEEKASLLHRTQEERRKREEERRRLKNALLLQSFLRGYRDRKQQYSLQRSAFDRCATLSQSGGAFPLANGPNLTLLVRQLLFFYKQNEDSKRLLWLYQNLLKHSSLFVKQLDGSERLTCLFQLKRLMSLCCRLLQNCNDDSLNVALPMRMLEVFSSENTYLPVLQDASYVVSVLEQLLHYMLHNGYYRSLYLLLNSKLPSSLEYSDLSRVPLAKLLLENVLKPLHFTYNSCPEGARQQVFTAFTEEFLAAPFTDQLFHFLLPALADAQTVFPYEPFLNALLLLESRCSRKSGGAPWLFYFVLTVGENYLGALSEEGLLVYLRVLQTFLSQLPVSPASASCHDSASDSEEESEEADKPSSPEDGRLSVSYLTEECLKKLDTKQQTNTLLNLVWRDSASEEVFTTMASVCHTLMVQHRMMVPKVRLLYSLAFNARFLRHLWFLLSSMSTRMLTGSMVPLLQVLSRGSPMSFEDSSRLLPLFYLFSSLFSHSLLSLHDNEFFGDPLEVVGQRQSSMMPFTLEELLMLSRCLRDACLGLLKLAYPETKPEVREEYLTAFQSLGVTTSSEMQQCLQMEQKRWLQLFKVLTNLVKMLKSRDTRRNFCPPNHWLSEQEDLKADKVLLKDLFNLYH
>sp|Q15386-3|UBE3C_HUMAN Isoform 3 of Ubiquitin-protein ligase E3C OS=Homo sapiens OX=9606 GN=UBE3C
MFSFEGDFKTRPKVSLGGASRKYSLQRSAFDRCATLSQSGGAFPLANGPNLTLLVRQLLFFYKQNEDSKRLLWLYQNLLKHSSLFVKQLDGSERLTCLFQLKRLMSLCCRLLQNCNDDSLNVALPMRMLEVFSSENTYLPVLQDASYVVSVLEQLLHYMLHNGYYRSLYLLLNSKLPSSLEYSDLSRVPLAKLLLENVLKPLHFTYNSCPEGARQQVFTAFTEEFLAAPFTDQLFHFLLPALADAQTVFPYEPFLNALLLLESRCSRKSGGAPWLFYFVLTVGENYLGALSEEGLLVYLRVLQTFLSQLPVSPASASCHDSASDSEEESEEADKPSSPEDGRLSVSYLTEECLKKLDTKQQTNTLLNLVWRDSASEEVFTTMASVCHTLMVQHRMMVPKVRVYK
>sp|P13051|UNG_HUMAN Uracil-DNA glycosylase OS=Homo sapiens OX=9606 GN=UNG PE=1 SV=2
MLGQKTLYSFFSPSPARKRHAPSPEPAVQGTGVAGVPEESGDAAALPAKKAPAGQEEPGTPPSSPLSAEQLDRLQRNKAAALLRLAARNVPVGFGESWKKHLSGEFGKPYFLKLMGFVAEERKHYTVYPPPHQVFTWTQMCDLKDVKVVLLGQDPYHGPNQAHGLCFSVQRPVPPPPSLENLYKELSTDLEDFVHPGHGDLSGWAKQGVLLLNAVLTVRAHQANSHKERGWEQFTDAVVSWLNQNSNGLVFLLWGSYAQKKGSALDRKRHHVLQTAHPSPLSVYRGFFGCRHFSKTNELLQKSGKKPLDWKEL
>sp|P13051-2|UNG_HUMAN Isoform 1 of Uracil-DNA glycosylase OS=Homo sapiens OX=9606 GN=UNG
MGVFCLGPWGLGRKLRTPGKGPLQLLSRLCGDHLQALPAKKAPAGQEEPGTPPSSPLSAEQLDRLQRNKAAALLRLAARNVPVGFGESWKKHLSGEFGKPYFLKLMGFVAEERKHYTVYPPPHQVFTWTQMCDLKDVKVVLLGQDPYHGPNQAHGLCFSVQRPVPPPPSLENLYKELSTDLEDFVHPGHGDLSGWAKQGVLLLNAVLTVRAHQANSHKERGWEQFTDAVVSWLNQNSNGLVFLLWGSYAQKKGSALDRKRHHVLQTAHPSPLSVYRGFFGCRHFSKTNELLQKSGKKPLDWKEL
>sp|P54855|UDB15_HUMAN UDP-glucuronosyltransferase 2B15 OS=Homo sapiens OX=9606 GN=UGT2B15 PE=1 SV=3
MSLKWTSVFLLLQLSCYFSSGSCGKVLVWPTEYSHWLNMKTLLEELVQRGHEVTVLTSSASTLVNASKSSALKLEVYPTSLTKNYLEDSLLKLLDRWLYGVSKNTFWSYFSQLQELCWEYYDYSNKLCKDAVLNKKLMMKLQESKFDVLLADALNPCGELLAELFNLPFLYSLRFSVGYTFEKNGGGFLFPPSYVPVVMSELSDQMLFMERLKNMLHMLYFDFWFQLYDLKKWDQFYSEVLGRPTTLFETMGKAEMWLLRTYWDFEFPRPFLPNVDFVGGLHCKPAKPLPKEMEEFVQSSGENGLVVFSLGSMLSNMSEESANMLASALAQLPQKVLWRFDGKKPNTLGSNTRLYKWLPQNDLLGHPKTKAFLTHGGTNGLYEALYHGLPMVGLPLFADQHDNLAHMKAKGAALSVDLRTMSSRDLLNALKSVLNDPVYKENVMKLSRLHHDQPMKPLDRAVFWLEFVMRHKGAKHLRVAAHNLTWLQYHSLDVLAFLLACVATVLFLLTKFCLFCFRKLAKKGKKKKRD
>sp|C9JLJ4|U17LD_HUMAN Ubiquitin carboxyl-terminal hydrolase 17-like protein 13 OS=Homo sapiens OX=9606 GN=USP17L13 PE=3 SV=1
MEEDSLYLGGEWQFNHFSKLTSSRLDAAFAELQRTSLPEKSPLSCETRVDLCDDLVPEARQLAPREKLPLSSRRPAAVGAGLQNMGNTCYVNASLQCLTYTPPLANYMLSREHSQTCHRHKGCMLCTMQAHLTRALHNPGHVLQPSQALAAGFHRGKQEDAHEFLMFTVDAMKKACLPGHKQVDHPSKDTTLLHQLFGGYWRSQLKCLHCHGLSDTFDPYLDLALDLQAAQSVQQALEQLVKPEELNGENAYHCGVCLQRAPASKTLTLHTSAKVLLLVLKRFSDVTGNKLAKNVQYPECLDMQPYMSQQNTGPLVYVLYAVLVHAGWSCHNGHYFSYVKAQEGQWYKMDDAEVTAASLTSVLSQQAYVLFYLQKSEWERHSESVSRGREPRALGAEDTDRRATQGELKRDHPCLQAPELDEHLVERATQESTLDRWKFLQEQNKTKPEFNVRKVEGTLPPDVLVLHQSKYKCGMKNHHPEQQSSLLNLSSSTPTHQESMNTGTLASLRGRARRSKGKNKHSKRALLVCQ
>sp|Q15695|U2AFL_HUMAN Putative U2 small nuclear ribonucleoprotein auxiliary factor 35 kDa subunit-related protein 1 OS=Homo sapiens OX=9606 GN=ZRSR2P1 PE=5 SV=2
MAALEKMTFPKKMTFPEKPSHKKYRAALKKEKRKKRRQELARLRDSGLSQEEEEDTFLEEQQLEEEKLLERERERLHEEWLLREQKAQEEFRLKKEKEEAAKKWLEEQERKLKEQWKEQQRKEREEEEQKQQEKKEKEEAVQKMLDQAENDLENSTTWQNPEPPVDFRVMEKDRANCPFYSKTGACRFGDRCSRKHNFPTSSPTLLLKSMFTTFGMEQCRRDDYDPDASLEYSEEETYQQFLDFYEDVLPEFKNVGKVLQFKVSCNLEPHLRGNVYVQYQSEEECQAALSLFNGRWYAGRQLQCEFCPVTRWKMALCGLFELQQCPRGKHCNFLHVFRNPNNEFWEANRDLYLSSDQTGSSFGKNSERREKMGHHDHYYSRQRGRRNPSPDHTYKRNGESERKKSSHRGKKSHKRTSKSRERHNSPSRGRNRHRSWDQGRRSQSRRSHRSRSQSSSRCRSRGRRKSGNRDRTVQSPQSK
>sp|Q5JXB2|UE2NL_HUMAN Putative ubiquitin-conjugating enzyme E2 N-like OS=Homo sapiens OX=9606 GN=UBE2NL PE=1 SV=1
MAELPHRLLKETQRLLAEPVPGLKAEPDESNARYFHVVLAGESKDSPFEGGTFKRELLLAEEYPMAAPKVRFMTKLYHPNVDKLERLSLDLLKDKWSPALQLRTVLLSLQALLNAPNPDDPLANDVVEQWKTNEAQALETARAWTRLYAMNSL
>sp|A6NIH7|U119B_HUMAN Protein unc-119 homolog B OS=Homo sapiens OX=9606 GN=UNC119B PE=1 SV=1
MSGSNPKAAAAASAAGPGGLVAGKEEKKKAGGGVLNRLKARRQAPHHAADDGVGAAVTEQELLALDTLRPEHVLRLSRVTENYLCKPEDNLYSLDFTRFKLRDLETGTVLFELAKPCVSDQEEDEEEGGGDVDLSAGRFVRYQFTPAFLRLRTVGATVEFTVGDKPVSNFRMLERHYFREHLLKNFDFDFGFCLPSSRNTCEHLYEFPQLSEDVLRLMLENPYETRSDSFYFVDNKLLMHNKADYAYNGGQ
>sp|P37288|V1AR_HUMAN Vasopressin V1a receptor OS=Homo sapiens OX=9606 GN=AVPR1A PE=1 SV=1
MRLSAGPDAGPSGNSSPWWPLATGAGNTSREAEALGEGNGPPRDVRNEELAKLELAVLAVTFAVAVLGNSSVLLALHRTPRKTSRMHLFLRHLSLADLAVAFFQVLPQMCWDLTYRFRGPDWLCRVVKHLQVFGMFASAYMLVVMTADRYLAVCHPLKTLQQPARRSRLMLAAAWVLSFVLSTPQYFVFSMLEVNNVTKARDCWATFLQPWGSRAYVTWMTGGLFVAPVVLLGTCYGFLCYNLWCNVRGKTASRQSKGAEQAGVAFQKGFLLAPCVSSVKSLSRAKLRTVKMTFVLVTAYLVCWAPFFLLQMWSVWDPMSVWTESENPTLTLTALLGSLNSCCNPWLYMFFSGHLLQDCVQSFPCCQNMKEKFNKEDTDSMSRRQTFYSNNRSPTNSTGMWKDSPKSSKSLKFLPVST
>sp|O60763|USO1_HUMAN General vesicular transport factor p115 OS=Homo sapiens OX=9606 GN=USO1 PE=1 SV=2
MNFLRGVMGGQSAGPQHTEAETLQKLCDRVASSTLLDDRRNAVRALKSLSKKYRLEVGLQAMEHLLHVLQTDRSDSELLGYALDTLYNLLSNEEEEEVEENSTRQSEDLGSQFTELFLKQQENVTLLLSLLEEFDFHVRWPGVKLLTSLLKQLGPQVQQLLLVSPMGVSRLMDLLADSREVLRNDGVLLLQALTRSNGALQKLVAFENAFERLLDLLSEEGNSDGGLVVEDCLLLLQNLLKNNNSNQNFFKEGSYLQRMKPWFEVGDENSGWSAQKVTNLHLMLQLVRVLVSPTNPPGATSSCQKAMFQCGLLQQLCTLLMATGVPADLLTETLNTVSEVLRGCQVNQDYFASVNAPSNPPRPALVVLLMSMVNERQPFVLRCAVLYCFQCFLYKNQKGQGELVSTLLPSTLDATGNSVSAGQLLCGGLFSTDSLSNWCAAVALAHALQENATQKEQLLRVQLATSLGNPPVSLLQQCTNLLSQGSKLQTRVGLLMLLCTWLSNCPLAVTHFLHNSANVPFLTGQLAENLGEEEQLVQGLCALLLGLSLYFNDNSLESYMKEKLKQLLEKRLGKENFLEKLGFLSKHELYSRASQKPQPNFPSPEYMLFDHEFTKLVKELEGVLTKALYKSSEEDKKEEEVKKTLEQHDNLVTHYKNMLREQDLQLEELRQQVSTLKCQNEQLQTAVTQQVSQLQQHKDQYNLLKLQLGKDNQHQGSYSEGAQMNGLQPEELGRLREELEELKRNQELLQSQLTEKDSMLENMKSSQTSGTNEQSSALVSARDSEQVAELKQELATLKSQLNSQSVELTKLQTEKQELLQKTEAFAKSVEVQGETETLLATKTTDVEGRLSALLQETKELKNELKALSEERTALKEQLDSSNSTLALLQTEKDKLELELTDSKKEQDDLLVLLADQDQKLLSLKNKLKDLGHPVEEEDELESGDQEDEDDESEDPGKDLDHL
>sp|O60763-2|USO1_HUMAN Isoform 2 of General vesicular transport factor p115 OS=Homo sapiens OX=9606 GN=USO1
MNFLRGVMGGQSAGPQHTEAETLQKLCDRVASSTLLDDRRNAVRALKSLSKKYRLEVGLQAMEHLLHVLQTDRSDSELLGYALDTLYNLLSNEEEEEVDDVEEENSTRQSEDLGSQFTELFLKQQENVTLLLSLLEEFDFHVRWPGVKLLTSLLKQLGPQVQQLLLVSPMGVSRLMDLLADSREVLRNDGVLLLQALTRSNGALQKLVAFENAFERLLDLLSEEGNSDGGLVVEDCLLLLQNLLKNNNSNQNFFKEGSYLQRMKPWFEVGDENSGWSAQKVTNLHLMLQLVRVLVSPTNPPGATSSCQKAMFQCGLLQQLCTLLMATGVPADLLTETLNTVSEVLRGCQVNQDYFASVNAPSNPPRPALVVLLMSMVNERQPFVLRCAVLYCFQCFLYKNQKGQGELVSTLLPSTLDATGNSVSAGQLLCGGLFSTDSLSNWCAAVALAHALQENATQKEQLLRVQLATSLGNPPVSLLQQCTNLLSQGDKLDRRGSKLQTRVGLLMLLCTWLSNCPLAVTHFLHNSANVPFLTGQLAENLGEEEQLVQGLCALLLGLSLYFNDNSLESYMKEKLKQLLEKRLGKENFLEKLGFLSKHELYSRASQKPQPNFPSPEYMLFDHEFTKLVKELEGVLTKALYKSSEEDKKEEEVKKTLEQHDNLVTHYKNMLREQDLQLEELRQQVSTLKCQNEQLQTAVTQQVSQLQQHKDQYNLLKLQLGKDNQHQGSYSEGAQMNGLQPEELGRLREELEELKRNQELLQSQLTEKDSMLENMKSSQTSGTNEQSSALVSARDSEQVAELKQELATLKSQLNSQSVELTKLQTEKQELLQKTEAFAKSVEVQGETETLLATKTTDVEGRLSALLQETKELKNELKALSEERTALKEQLDSSNSTLALLQTEKDKLELELTDSKKEQDDLLVLLADQDQKLLSLKNKLKDLGHPVEEEDELESGDQEDEDDESEDPGKDLDHL
>sp|P19320|VCAM1_HUMAN Vascular cell adhesion protein 1 OS=Homo sapiens OX=9606 GN=VCAM1 PE=1 SV=1
MPGKMVVLLGASNLLWLMFAASQAFKLETTPESRYLAQLGDSVSLTCSTTGCESPFFSWRTQLDSPLNGKVTNEGTTSTLTMNPVSFGNEHSYLCTATCESRKLEKGLQVELYSFPKDPELHLSGPLEAGKPLTVKCSVADVYPFDRLELDLLKGDHLMKSQEFLEDADRKSLETKSLEVTFTPVLEDLGKVLVCRAKLHLDEMDSVPTVRQAVKELQVYLSPKNTVLSVNPSTKLQEGGSVTMTCSSEGLPAPELFWSKKLDNGNLQHLSGNATLTLLAMRMEDSGLYVCEGVNLLGKNRKEVELLVQEKPFTVELSPGPRLAAQLGDSVMLTCSVMGCESPSFSWRTQLDSPLSGKVRSEGTNSTLTLSPVSFENEHSYLCTVTCGHKKLEKGLQVELYSFPRDPELEMSGGLVNGSSVTVSCKVPSVYPLDRLELELLKGETLLENLEFLEDTDMKSLENKSLEMTFLPTLEDTGKALVCQAKLHLDDMEFEPKQRQSTQTLYVNVAPRDTTVLVSPSSLLEEGSSVNMTCLSQGFPAPKLLWSRQLPNGELQPLSENATLTLLSTKMEDSGVYLCEGLNQAGRSRKEVELLLQVTPKDLKLTAFPSESVKEGDTVLLSCTCGNVPETWLLLKKKAETGDTVLKSLDGAYTLRKAQLKDAGVYECESKNKVGSQLRSLTLDVQGRENNKDYFSPELLVLYFASSLLLPALGMLLYFARKANMKGSYSLVEAQKSKV
>sp|P19320-2|VCAM1_HUMAN Isoform 2 of Vascular cell adhesion protein 1 OS=Homo sapiens OX=9606 GN=VCAM1
MPGKMVVLLGASNLLWLMFAASQAFKLETTPESRYLAQLGDSVSLTCSTTGCESPFFSWRTQLDSPLNGKVTNEGTTSTLTMNPVSFGNEHSYLCTATCESRKLEKGLQVELYSFPKDPELHLSGPLEAGKPLTVKCSVADVYPFDRLELDLLKGDHLMKSQEFLEDADRKSLETKSLEVTFTPVLEDLGKVLVCRAKLHLDEMDSVPTVRQAVKELQVYLSPKNTVLSVNPSTKLQEGGSVTMTCSSEGLPAPELFWSKKLDNGNLQHLSGNATLTLLAMRMEDSGLYVCEGVNLLGKNRKEVELLVQAFPRDPELEMSGGLVNGSSVTVSCKVPSVYPLDRLELELLKGETLLENLEFLEDTDMKSLENKSLEMTFLPTLEDTGKALVCQAKLHLDDMEFEPKQRQSTQTLYVNVAPRDTTVLVSPSSLLEEGSSVNMTCLSQGFPAPKLLWSRQLPNGELQPLSENATLTLLSTKMEDSGVYLCEGLNQAGRSRKEVELLLQVTPKDLKLTAFPSESVKEGDTVLLSCTCGNVPETWLLLKKKAETGDTVLKSLDGAYTLRKAQLKDAGVYECESKNKVGSQLRSLTLDVQGRENNKDYFSPELLVLYFASSLLLPALGMLLYFARKANMKGSYSLVEAQKSKV
>sp|P19320-3|VCAM1_HUMAN Isoform 3 of Vascular cell adhesion protein 1 OS=Homo sapiens OX=9606 GN=VCAM1
MPGKMVVLLGASNLLWLMFAASQAFKLETTPESRYLAQLGDSVSLTCSTTGSFPKDPELHLSGPLEAGKPLTVKCSVADVYPFDRLELDLLKGDHLMKSQEFLEDADRKSLETKSLEVTFTPVLEDLGKVLVCRAKLHLDEMDSVPTVRQAVKELQVYLSPKNTVLSVNPSTKLQEGGSVTMTCSSEGLPAPELFWSKKLDNGNLQHLSGNATLTLLAMRMEDSGLYVCEGVNLLGKNRKEVELLVQEKPFTVELSPGPRLAAQLGDSVMLTCSVMGCESPSFSWRTQLDSPLSGKVRSEGTNSTLTLSPVSFENEHSYLCTVTCGHKKLEKGLQVELYSFPRDPELEMSGGLVNGSSVTVSCKVPSVYPLDRLELELLKGETLLENLEFLEDTDMKSLENKSLEMTFLPTLEDTGKALVCQAKLHLDDMEFEPKQRQSTQTLYVNVAPRDTTVLVSPSSLLEEGSSVNMTCLSQGFPAPKLLWSRQLPNGELQPLSENATLTLLSTKMEDSGVYLCEGLNQAGRSRKEVELLLQVTPKDLKLTAFPSESVKEGDTVLLSCTCGNVPETWLLLKKKAETGDTVLKSLDGAYTLRKAQLKDAGVYECESKNKVGSQLRSLTLDVQGRENNKDYFSPELLVLYFASSLLLPALGMLLYFARKANMKGSYSLVEAQKSKV
>sp|P46939|UTRO_HUMAN Utrophin OS=Homo sapiens OX=9606 GN=UTRN PE=1 SV=2
MAKYGEHEASPDNGQNEFSDLLKSRSDEHNDVQKKTFTKWLNARFSKSGKPPLNDMFTDLKDGRKLLDLLEGLTGTSLPKERGSTRVHALNNVNRVLQVLHQNNVELVNLGGTDLVDGNHKLTLGLLWSLLLHWQVKDVMKDVMSDLQQTNSEKLLLSWVRQTTRPYSQVNVLNFTTSWTDGLAFNAVLHRHKPDLFSWDKVVKMSPLERLEHAFSKAQTYLGLEKLLDPEDVAVQLPDKKSLLMYLTSLFEVLPQQVTLDALREVETLPRKYKKECEEEALNLQSTAPEEEHESPRAETPSTVTEVDMDLDSYQLALEEVLTWLLSAEDTFQEQDDLSDDVEEVKDQFATHEAFMMELTAHQSSVGSVLQAGNQLLTQGTLSDEEEFELQEQMTLLNARWEALRVESMDRQSRLHDVLMELQKKQLQQLSAWLTLTEERLQKMETCPLDDDVKSLQKLLEEHKSLQSDLEAEQVKVNSLTHMVVLVDENSGESATALLEDQLQKLGERWTAVCRWTEERWNRLQELNLLWQELLEEQCLLKAWLTEKEEALNKVQTSNFKDQKELSVSVRRLALLKEDMEMKRQTLDQLSELGQDVGQLLDNSKASKKLNSDSEELTQRWDSLVQRLEDSSNQVTQAVAKLGMSQLPQKDLLETVRVREQALTKKSKQELPPPPPPKKRQLHVDLEAKKKFDALSAELLNWLLKWKTALQTTELKEYMKMQDTSEMKKKLKALEKEQRERLPRADELNQTGQLLVEQMGKEGLPTEELKNVLEKVSSEWKNVSQHLEDLERKLQLQEDLNAYFKQLDELEKVLKTKEEWVKHTSLSESSRQSLPSLKDSCQRELTNLLGLHPKLEMARASCSALMSQPSAPDFVQRGFDSFLGRYQAVQEAVEDRQQHLENELKGQPGHAYLETLKTLKDVLNDSENKAQVSLNVLNDLAKVEKALQEKKTLDELLENQKPALHKLAEETKALEKNVHPDVEKLYKQEFDDVQGKWNKLKVLVSKDLHLLEELALTLRAFEADSTVLEKWMDGVKDFLMKQQAAQGDDAGLQRQLDQCSAFVNELETLESSLKNMKELETNLRSGPVAGLKTWVQTRLGDYQTQLEKLSKELATQKSRLSESQEKAANLKKDLAEMQEWMTQAEEEYLERDFEYKSPEELESAVEEMKRAKEDVLQKEVRVKLLKDNLKLLAAKVPSGGQELTSELNVVLENYQLLCNRLRGKCHTLEEVWSCWLELLHYLDLETTWLNTLEERMKSTEVLPEKTDAVNEALESLESVLRHPADNRTQLRELGQTLLDGGLLDDLLSEKLEAFNSRYEDLSHLAESKQLSLEKQLQVLRETDQMLQVLQESLGELDKQLTTYLTDRLDAFQVPQEAQKLQAELSAHELTLEELRRNMRSQPLTSPESRTARGGSQMDVLQRKLREVSTKFQLFQKPANFEQRMLDCKRVLDGVKAELHVLDVKDVDPDVLQTHLDKCMKLYKTLSEVKLEVETVLKTGRHLVQKQQTDNPKGMDEQLTSLKVLYNDLGAQVTEGKQDLERASQLARKMKKEAASLSEWLSATETELVQKSTSEGLLGDLDTELSWAKNVLKDLEKRKADLNTLTESSAALQNLLEGSEPLLEERLCVLNAGWSRVRTWTEDWCNTLMNHQNQLELFDGNVAHLSTWLYQAEALLDELEKKPTSKQEELVKRLVSELDDANLQVENVRDQALLLMNARGSSSRELVEPKLAELNRNFEKVSQHLKSAKLLLAQEPLYQCLVTTETFETGVPFSDLEKLENDLENMLKFVEKHLESSDEDEKMDEESAQLEEVLQRGEEMLHQPMEDNKKEKLRLQLLLLHTRYNKLKALPLQQRKMGQLASGLRSSLLPTDYLVELNKLLLCMDDVELSLNVPELNTALYEDFSFQEDSLKNLKDQLDKLGEQLAVLHEKQPDVLLEASGPEALQLRDTLTQLNAKWDRLNRMYSDRKGCFDRAMEEWRQFHCDLNDLTQWLTEAEELLVDTCAPGGSLDLEKARLHQQELEVGLSSHQPSFAALNRTGDGLVQKLSQADGSFLKEKLAGLNQRWDALVAEVKDRQPRLKGESKQVMKYRHQLDELLCWLTKAEHAMQKRSTTELGENLQELRDLTQEMEVHAEKLKWLNRTELEMLSDKSLSLPERDKLSESLRTVNMTWNKLCREVPTTLKECLQEPSSVSQTRLAAHPNVQKVVLVSSASDLPVQSHRTSELSLPADLDKTLTELADWLVLLDQMLKSNLVTVGDVEELNKTVSRMKLTKADLEQRHPQLDYVFTLAQNLKNKASSSDMRTALTEKLERVKNQWDGTQHGVELRQQQLEDMLLDSLQWDDHREETEELMRKYEARLYLLQQARRDPLTKQLSDNQLLLQELGPGDGLVMAFDNVLQKLLEEYGSDDTRNVKETTEYLKTSWLNLKQSLADRQNALEAEWRTVQASRRDLENFLKWLQEAETTVNVLVDASHRENALQDSLLARELKQQMQDLQAELDAHNDLFKSLDGNRQKMVKALGNSEEATMLQHRLDDMNQRWNDLKAKSASLRAHLEASAEKWNRLLMSLEELLKWLNMKDEELKKQMPLGGDVPALQLQYDHCKALRRELKEKEYSVLNAVDQARVFLADQPLEAPEEPRRNLQSKTELTPEERAQKLAKAMRKQSSEVKEKWESLNAVTSNWQKQVDKALEKLRDLQGAMDDLDADMKEAESVRNGWKPVGDLLLDSLQDHLEKLMAFREELAPLNFKVKTVNDLSSQLSPLDLHPSLKMSRQLDDLNMRWKLLQVSVDDRLKQLQEAHRDFGPSSQHFLSTSVQLPWQRSLSHNKVPYYLNHQTQTTCWDHPKMTELFQSLADLNNVRFSAYRTALKLRRLQKALCLDLLELSTTNELFKQHKLNQNDQLLSVPDVLNCLTTTYDGLEQMHKDLVNVPLCVDMCLNWLLNVYDTGRTGKLRVQSLKLGLMSLSKGLLEEKYRYLFKEVAGPTEMCDQRQLGLLLHDALQLPRQLGEVAAFGGSNLEPSVRSCFQQNNNKPELSVKEFLDWMHLEPQSMVWLPVLHRVAAAETAKHQAKCNLCKECPLVGFRYRSLKHFNYDVCQSCFFSGRTAKGHKLHYPMVEYCLPTTSGEDVRDFTKVLKNKFRSKKYFAKHPRLGYLPVQTVLEGDNLETPLTLLSMWPEHYDPSQSPQLFHDDTHSRLEQYATRLAQMERTNGSFLTDSSSTTGSVEDEHALLQQYCQTLGGESPVSQPQSPAQLLKSVEREERGELERLLADLEEEQRNLQVEYEQLKDQHLRRGLPVGSPPESLLSPHHTSEDSELLAEAKLLRQHKGRLEARMQLLEDHNKQLESQLHRLRQLLEQPESDSRLNGVSPWASPQHSALSYSLDPDASGPQFHQAAGEDLLAPPHDTSTDLTEVMEQLHSTFPSCCPNVPSRPQAM
>sp|P46939-2|UTRO_HUMAN Isoform 2 of Utrophin OS=Homo sapiens OX=9606 GN=UTRN
MSGLAATTFHWKKCRLDLPGHVALQACKSRSDEHNDVQKKTFTKWLNARFSKSGKPPLNDMFTDLKDGRKLLDLLEGLTGTSLPKERGSTRVHALNNVNRVLQVLHQNNVELVNLGGTDLVDGNHKLTLGLLWSLLLHWQVKDVMKDVMSDLQQTNSEKLLLSWVRQTTRPYSQVNVLNFTTSWTDGLAFNAVLHRHKPDLFSWDKVVKMSPLERLEHAFSKAQTYLGLEKLLDPEDVAVQLPDKKSLLMYLTSLFEVLPQQVTLDALREVETLPRKYKKECEEEALNLQSTAPEEEHESPRAETPSTVTEVDMDLDSYQLALEEVLTWLLSAEDTFQEQDDLSDDVEEVKDQFATHEAFMMELTAHQSSVGSVLQAGNQLLTQGTLSDEEEFELQEQMTLLNARWEALRVESMDRQSRLHDVLMELQKKQLQQLSAWLTLTEERLQKMETCPLDDDVKSLQKLLEEHKSLQSDLEAEQVKVNSLTHMVVLVDENSGESATALLEDQLQKLGERWTAVCRWTEERWNRLQELNLLWQELLEEQCLLKAWLTEKEEALNKVQTSNFKDQKELSVSVRRLALLKEDMEMKRQTLDQLSELGQDVGQLLDNSKASKKLNSDSEELTQRWDSLVQRLEDSSNQVTQAVAKLGMSQLPQKDLLETVRVREQALTKKSKQELPPPPPPKKRQLHVDLEAKKKFDALSAELLNWLLKWKTALQTTELKEYMKMQDTSEMKKKLKALEKEQRERLPRADELNQTGQLLVEQMGKEGLPTEELKNVLEKVSSEWKNVSQHLEDLERKLQLQEDLNAYFKQLDELEKVLKTKEEWVKHTSLSESSRQSLPSLKDSCQRELTNLLGLHPKLEMARASCSALMSQPSAPDFVQRGFDSFLGRYQAVQEAVEDRQQHLENELKGQPGHAYLETLKTLKDVLNDSENKAQVSLNVLNDLAKVEKALQEKKTLDELLENQKPALHKLAEETKALEKNVHPDVEKLYKQEFDDVQGKWNKLKVLVSKDLHLLEELALTLRAFEADSTVLEKWMDGVKDFLMKQQAAQGDDAGLQRQLDQCSAFVNELETLESSLKNMKELETNLRSGPVAGLKTWVQTRLGDYQTQLEKLSKELATQKSRLSESQEKAANLKKDLAEMQEWMTQAEEEYLERDFEYKSPEELESAVEEMKRAKEDVLQKEVRVKLLKDNLKLLAAKVPSGGQELTSELNVVLENYQLLCNRLRGKCHTLEEVWSCWLELLHYLDLETTWLNTLEERMKSTEVLPEKTDAVNEALESLESVLRHPADNRTQLRELGQTLLDGGLLDDLLSEKLEAFNSRYEDLSHLAESKQLSLEKQLQVLRETDQMLQVLQESLGELDKQLTTYLTDRLDAFQVPQEAQKLQAELSAHELTLEELRRNMRSQPLTSPESRTARGGSQMDVLQRKLREVSTKFQLFQKPANFEQRMLDCKRVLDGVKAELHVLDVKDVDPDVLQTHLDKCMKLYKTLSEVKLEVETVLKTGRHLVQKQQTDNPKGMDEQLTSLKVLYNDLGAQVTEGKQDLERASQLARKMKKEAASLSEWLSATETELVQKSTSEGLLGDLDTELSWAKNVLKDLEKRKADLNTLTESSAALQNLLEGSEPLLEERLCVLNAGWSRVRTWTEDWCNTLMNHQNQLELFDGNVAHLSTWLYQAEALLDELEKKPTSKQEELVKRLVSELDDANLQVENVRDQALLLMNARGSSSRELVEPKLAELNRNFEKVSQHLKSAKLLLAQEPLYQCLVTTETFETGVPFSDLEKLENDLENMLKFVEKHLESSDEDEKMDEESAQLEEVLQRGEEMLHQPMEDNKKEKLRLQLLLLHTRYNKLKALPLQQRKMGQLASGLRSSLLPTDYLVELNKLLLCMDDVELSLNVPELNTALYEDFSFQEDSLKNLKDQLDKLGEQLAVLHEKQPDVLLEASGPEALQLRDTLTQLNAKWDRLNRMYSDRKGCFDRAMEEWRQFHCDLNDLTQWLTEAEELLVDTCAPGGSLDLEKARLHQQELEVGLSSHQPSFAALNRTGDGLVQKLSQADGSFLKEKLAGLNQRWDALVAEVKDRQPRLKGESKQVMKYRHQLDELLCWLTKAEHAMQKRSTTELGENLQELRDLTQEMEVHAEKLKWLNRTELEMLSDKSLSLPERDKLSESLRTVNMTWNKLCREVPTTLKECLQEPSSVSQTRLAAHPNVQKVVLVSSASDLPVQSHRTSELSLPADLDKTLTELADWLVLLDQMLKSNLVTVGDVEELNKTVSRMKLTKADLEQRHPQLDYVFTLAQNLKNKASSSDMRTALTEKLERVKNQWDGTQHGVELRQQQLEDMLLDSLQWDDHREETEELMRKYEARLYLLQQARRDPLTKQLSDNQLLLQELGPGDGLVMAFDNVLQKLLEEYGSDDTRNVKETTEYLKTSWLNLKQSLADRQNALEAEWRTVQASRRDLENFLKWLQEAETTVNVLVDASHRENALQDSLLARELKQQMQDLQAELDAHNDLFKSLDGNRQKMVKALGNSEEATMLQHRLDDMNQRWNDLKAKSASLRAHLEASAEKWNRLLMSLEELLKWLNMKDEELKKQMPLGGDVPALQLQYDHCKALRRELKEKEYSVLNAVDQARVFLADQPLEAPEEPRRNLQSKTELTPEERAQKLAKAMRKQSSEVKEKWESLNAVTSNWQKQVDKALEKLRDLQGAMDDLDADMKEAESVRNGWKPVGDLLLDSLQDHLEKLMAFREELAPLNFKVKTVNDLSSQLSPLDLHPSLKMSRQLDDLNMRWKLLQVSVDDRLKQLQEAHRDFGPSSQHFLSTSVQLPWQRSLSHNKVPYYLNHQTQTTCWDHPKMTELFQSLADLNNVRFSAYRTALKLRRLQKALCLDLLELSTTNELFKQHKLNQNDQLLSVPDVLNCLTTTYDGLEQMHKDLVNVPLCVDMCLNWLLNVYDTGRTGKLRVQSLKLGLMSLSKGLLEEKYRYLFKEVAGPTEMCDQRQLGLLLHDALQLPRQLGEVAAFGGSNLEPSVRSCFQQNNNKPELSVKEFLDWMHLEPQSMVWLPVLHRVAAAETAKHQAKCNLCKECPLVGFRYRSLKHFNYDVCQSCFFSGRTAKGHKLHYPMVEYCLPTTSGEDVRDFTKVLKNKFRSKKYFAKHPRLGYLPVQTVLEGDNLETPLTLLSMWPEHYDPSQSPQLFHDDTHSRLEQYATRLAQMERTNGSFLTDSSSTTGSVEDEHALLQQYCQTLGGESPVSQPQSPAQLLKSVEREERGELERLLADLEEEQRNLQVEYEQLKDQHLRRGLPVGSPPESLLSPHHTSEDSELLAEAKLLRQHKGRLEARMQLLEDHNKQLESQLHRLRQLLEQPESDSRLNGVSPWASPQHSALSYSLDPDASGPQFHQAAGEDLLAPPHDTSTDLTEVMEQLHSTFPSCCPNVPSRPQAM
>sp|P46939-3|UTRO_HUMAN Isoform Up71 of Utrophin OS=Homo sapiens OX=9606 GN=UTRN
MKFFDFLFLFKLLPPYYLNFFSSHQTQTTCWDHPKMTELFQSLADLNNVRFSAYRTALKLRRLQKALCLDLLELSTTNELFKQHKLNQNDQLLSVPDVLNCLTTTYDGLEQMHKDLVNVPLCVDMCLNWLLNVYDTGRTGKLRVQSLKLGLMSLSKGLLEEKYRYLFKEVAGPTEMCDQRQLGLLLHDALQLPRQLGEVAAFGGSNLEPSVRSCFQQNNNKPELSVKEFLDWMHLEPQSMVWLPVLHRVAAAETAKHQAKCNLCKECPLVGFRYRSLKHFNYDVCQSCFFSGRTAKGHKLHYPMVEYCLPTTSGEDVRDFTKVLKNKFRSKKYFAKHPRLGYLPVQTVLEGDNLETPLTLLSMWPEHYDPSQSPQLFHDDTHSRLEQYATRLAQMERTNGSFLTDSSSTTGSVEDEHALLQQYCQTLGGESPVSQPQSPAQLLKSVEREERGELERLLADLEEEQRNLQVEYEQLKDQHLRRGLPVGSPPESLLSPHHTSEDSELLAEAKLLRQHKGRLEARMQLLEDHNKQLESQLHRLRQLLEQPESDSRLNGVSPWASPQHSALSYSLDPDASGPQFHQAAGEDLLAPPHDTSTDLTEVMEQLHSTFPSCCPNVPSRPQAM
>sp|P46939-4|UTRO_HUMAN Isoform Up140 of Utrophin OS=Homo sapiens OX=9606 GN=UTRN
MKYRHQLDELLCWLTKAEHAMQKRSTTELGENLQELRDLTQEMEVHAEKLKWLNRTELEMLSDKSLSLPERDKLSESLRTVNMTWNKLCREVPTTLKECLQEPSSVSQTRLAAHPNVQKVVLVSSASDLPVQSHRTSELSLPADLDKTLTELADWLVLLDQMLKSNLVTVGDVEELNKTVSRMKLTKADLEQRHPQLDYVFTLAQNLKNKASSSDMRTALTEKLERVKNQWDGTQHGVELRQQQLEDMLLDSLQWDDHREETEELMRKYEARLYLLQQARRDPLTKQLSDNQLLLQELGPGDGLVMAFDNVLQKLLEEYGSDDTRNVKETTEYLKTSWLNLKQSLADRQNALEAEWRTVQASRRDLENFLKWLQEAETTVNVLVDASHRENALQDSLLARELKQQMQDLQAELDAHNDLFKSLDGNRQKMVKALGNSEEATMLQHRLDDMNQRWNDLKAKSASLRAHLEASAEKWNRLLMSLEELLKWLNMKDEELKKQMPLGGDVPALQLQYDHCKALRRELKEKEYSVLNAVDQARVFLADQPLEAPEEPRRNLQSKTELTPEERAQKLAKAMRKQSSEVKEKWESLNAVTSNWQKQVDKALEKLRDLQGAMDDLDADMKEAESVRNGWKPVGDLLLDSLQDHLEKLMAFREELAPLNFKVKTVNDLSSQLSPLDLHPSLKMSRQLDDLNMRWKLLQVSVDDRLKQLQEAHRDFGPSSQHFLSTSVQLPWQRSLSHNKVPYYLNHQTQTTCWDHPKMTELFQSLADLNNVRFSAYRTALKLRRLQKALCLDLLELSTTNELFKQHKLNQNDQLLSVPDVLNCLTTTYDGLEQMHKDLVNVPLCVDMCLNWLLNVYDTGRTGKLRVQSLKLGLMSLSKGLLEEKYRYLFKEVAGPTEMCDQRQLGLLLHDALQLPRQLGEVAAFGGSNLEPSVRSCFQQNNNKPELSVKEFLDWMHLEPQSMVWLPVLHRVAAAETAKHQAKCNLCKECPLVGFRYRSLKHFNYDVCQSCFFSGRTAKGHKLHYPMVEYCLPTTSGEDVRDFTKVLKNKFRSKKYFAKHPRLGYLPVQTVLEGDNLETPLTLLSMWPEHYDPSQSPQLFHDDTHSRLEQYATRLAQMERTNGSFLTDSSSTTGSVEDEHALLQQYCQTLGGESPVSQPQSPAQLLKSVEREERGELERLLADLEEEQRNLQVEYEQLKDQHLRRGLPVGSPPESLLSPHHTSEDSELLAEAKLLRQHKGRLEARMQLLEDHNKQLESQLHRLRQLLEQPESDSRLNGVSPWASPQHSALSYSLDPDASGPQFHQAAGEDLLAPPHDTSTDLTEVMEQLHSTFPSCCPNVPSRPQAM
>sp|O15240|VGF_HUMAN Neurosecretory protein VGF OS=Homo sapiens OX=9606 GN=VGF PE=1 SV=2
MKALRLSASALFCLLLLNGLGAAPPGRPEAQPPPLSSEHKEPVAGDAVPGPKDGSAPEVRGARNSEPQDEGELFQGVDPRALAAVLLQALDRPASPPAPSGSQQGPEEEAAEALLTETVRSQTHSLPAPESPEPAAPPRPQTPENGPEASDPSEELEALASLLQELRDFSPSSAKRQQETAAAETETRTHTLTRVNLESPGPERVWRASWGEFQARVPERAPLPPPAPSQFQARMPDSGPLPETHKFGEGVSSPKTHLGEALAPLSKAYQGVAAPFPKARRPESALLGGSEAGERLLQQGLAQVEAGRRQAEATRQAAAQEERLADLASDLLLQYLLQGGARQRGLGGRGLQEAAEERESAREEEEAEQERRGGEERVGEEDEEAAEAEAEAEEAERARQNALLFAEEEDGEAGAEDKRSQEETPGHRRKEAEGTEEGGEEEDDEEMDPQTLDSLLELSTKLHLPADDVVSLLEEVEEKRKRKKNAPPEPVPPPRAAPAPTHVRSPQPPPPAPAPARDELPDWNEVLPPWDREEDEVYPPGPYHPFPNYLRPRTLQPPSALRRRHYHHALPPSRHYPGREAQARRAQEEAEAEERRLQEQEELENYLEHVLLRRP
>sp|Q8N5D0|WDTC1_HUMAN WD and tetratricopeptide repeats protein 1 OS=Homo sapiens OX=9606 GN=WDTC1 PE=1 SV=2
MAKVNLTRDLLRRQLKERGALSFERRYHVTDPFLRRLGLEAELQGHSGCVNCLEWNEKGDLLASGSDDQHTLVWDPLHHKKLLSMHTGHTANLFSVKFLPHAGDRLLLTGAADSKVHVHDLTVKETLHMFGDHTNRVKRLATAPMWPNTFWSAAEDGLLRQYDLRENSKHSEVLLDLTEYCGQLVEAKCLTVNPQDNNCLAVGASGPFVRLYDLRMLHNHRKSMKQSPSAGVHTFCDRQKPLPDGAAQYYVAGHLPVKLPDYNNRLRVLVATYVTFSPNGTELLVNMGGEQVYLFDLTYKQRPYTFLLPRKCHSSGEVQNGKMSTNGVSNGVSNGLHLHSNGFRLPESRGHVSPQVELPPYLERVKQQANEAFACQQWTQALQLYSKAVQRAPHNAMLYGNRAAAYMKRKWDGDHYDALRDCLKALSLNPCHLKAHFRLARCLFELKYVAEALECLDDFKGKFPEQAHSSACDALGRDLTAALFSKNDGEEKKGPGGGAPVRLRSTSRKDSLSEDEMVLRERSYDYQFRYCGHCNTTTDLKEANFFGSNAQYLVSGSDDGSFFLWEKETTNLVRVLQGDESLVNCLQPHPSYCFLATSGLDPVVRLWNPRPESEDLTGRVVEDMEGASQANQRRMNADPLEVMLLNMGYRLTGLSSGGAGASDDEDSSEGQVQCRPS
>sp|Q8N5D0-2|WDTC1_HUMAN Isoform 2 of WD and tetratricopeptide repeats protein 1 OS=Homo sapiens OX=9606 GN=WDTC1
MAKVNLTRDLLRRQLKERGALSFERRYHVTDPFLRRLGLEAELQGHSGCVNCLEWNEKGDLLASGSDDQHTLVWDPLHHKKLLSMHTGHTANLFSVKFLPHAGDRLLLTGAADSKVHVHDLTVKETLHMFGDHTNRVKRLATAPMWPNTFWSAAEDGLLRQYDLRENSKHSEVLLDLTEYCGQLVEAKCLTVNPQDNNCLAVGASGPFVRLYDLRMLHNHRKSMKQSPSAGVHTFCDRQKPLPDGAAQYYVAGHLPVKLPDYNNRLRVLVATYVTFSPNGTELLVNMGGEQVYLFDLTYKQRPYTFLLPRKCHSSGEVQNGKMSTNGVSNGVSNGLHLHSNGFRLPESRGHVSPQVELPPYLERVKQQANEAFACQQWTQALQLYSKAVQRAPHNAMLYGNRAAAYMKRKWDGDHYDALRDCLKALSLNPCHLKAHFRLARCLFELKYVAEALECLDDFKGKFPEQAHSSACDALGRDLTAALFSKNDGEEKKGPGGGAPVRLRSTSRKDSLSEDEMVLRERSYDYQFRYCGHCNTTTDLKEANFFGRRPPTWSVCSKGMSPLSTACSHTPATASWPPVASLLLCGSGTPDQRVKTSQAESWKLWRVLHRPTSGA
>sp|Q8N5D0-3|WDTC1_HUMAN Isoform 3 of WD and tetratricopeptide repeats protein 1 OS=Homo sapiens OX=9606 GN=WDTC1
MAKVNLTRDLLRRQLKERGALSFERRYHVTDPFLRRLGLEAELQGHSGCVNCLEWNEKGDLLASGSDDQHTLVWDPLHHKKLLSMHTGHTANLFSVKFLPHAGDRLLLTGAADSKVHVHDLTVKETLHMFGDHTNRVKRLATAPMWPNTFWSAAEDGLLRQYDLRENSKHSEVLLDLTEYCGQLVEAKCLTVNPQDNNCLAVGASGPFVRLYDLRMLHNHRKSMKQSPSAGVHTFCDRQKPLPDGAAQYYVAGHLPVKLPDYNNRLRVLVATYVTFSPNGTELLVNMGGEQVYLFDLTYKQRPYTFLLPRKCHSSGEVQNGKMSTNGVSNGVSNGLHLHSNGFRLPESRGHVSPQVELPPYLERVKQQANEAFACQQWTQALQLYSKAVQRAPHNAMLYGNRAAAYMKRKWDGDHYDALRDCLKALSLNPCHLKAHFRLARCLFELKYVAEALECLDDFKGKFPEQAHSSACDALGRDLTAALFSKNDGEEKKGPGGGAPVRLRSTSRKDSLSEDEMVLRERSYDYQFRYCGHCNTTTDLKEANFFGRSEALKRRVQPSWQREVEWGVLGHNGFREESQLPALPLYPWANGFTFVSL
>sp|Q8N5D0-4|WDTC1_HUMAN Isoform 4 of WD and tetratricopeptide repeats protein 1 OS=Homo sapiens OX=9606 GN=WDTC1
MAKVNLTRDLLRRQLKERGALSFERRYHVTDPFLRRLGLEAELQGHSGCVNCLEWNEKGDLLASGSDDQHTLVWDPLHHKKLLSMHTGHTANLFSVKFLPHAGDRLLLTGAADSKVHVHDLTVKETLHMFGDHTNRVKRLATAPMWPNTFWSAAEDGLLRQYDLRENSKHSEVLLDLTEYCGQLVEAKCLTVNPQDNNCLAVGASGPFVRLYDLRMLHNHRKSMKQSPSAGVHTFCDRQKPLPDGAAQYYVAGHLPVKLPDYNNRLRVLVATYVTFSPNGTELLVNMGGEQVYLFDLTYKQRPYTFLLPRKCHSSGVQNGKMSTNGVSNGVSNGLHLHSNGFRLPESRGHVSPQVELPPYLERVKQQANEAFACQQWTQALQLYSKAVQRAPHNAMLYGNRAAAYMKRKWDGDHYDALRDCLKALSLNPCHLKAHFRLARCLFELKYVAEALECLDDFKGKFPEQAHSSACDALGRDLTAALFSKNDGEEKKGPGGGAPVRLRSTSRKDSLSEDEMVLRERSYDYQFRYCGHCNTTTDLKEANFFGSNAQYLVSGSDDGSFFLWEKETTNLVRVLQGDESLVNCLQPHPSYCFLATSGLDPVVRLWNPRPESEDLTGRVVEDMEGASQANQRRMNADPLEVMLLNMGYRLTGLSSGGAGASDDEDSSEGQVQCRPS
>sp|Q8N5D0-5|WDTC1_HUMAN Isoform 5 of WD and tetratricopeptide repeats protein 1 OS=Homo sapiens OX=9606 GN=WDTC1
MAKVNLTRDLLRRQLKERGALSFERRYHVTDPFLRRLGLEAELQGHSGCVNCLEWNEKGDLLASGSDDQHTLVWDPLHHKKLLSMHTGHTANLFSVKFLPHAGDRLLLTGAADSKVHVHDLTVKETLHMFGDHTNRVKRLATAPMWPNTFWSAAEDGLLRQYDLRENSKHSEVLLDLTEYCGQLVEAKCLTVNPQDNNCLAVGASGPFVRLYDLRMLHNHRKSMKQSPSAGVHTFCDRQKPLPDGAAQYYVAGHLPVKLPDYNNRLRVLVATYVTFSPNGTELLVNMGGEQVYLFDLTYKQRPYTFLLPRKCHSSGVQNGKMSTNGVSNGVSNGLHLHSNGFRLPESRGHVSPQVELPPYLERVKQQANEAFACQQWTQALQLYSKAVQRAPHNAMLYGNRAAAYMKRKWDGDHYDALRDCLKALSLNPCHLKAHFRLARCLFELKYVAEALECLDDFKGKFPEQAHSSACDALGRDLTAALFSKNDGEEKKGPGGGAPVRLRSTSRKDSLSEDEMVLRERSYDYQFRYCGHCNTTTDLKEANFFGRSEALKRRVQPSWQREVEWGVLGHNGFREESQLPALPLYPWANGFTFVSL
>sp|Q8N5D0-6|WDTC1_HUMAN Isoform 6 of WD and tetratricopeptide repeats protein 1 OS=Homo sapiens OX=9606 GN=WDTC1
MAKVNLTRDLLRRQLKERGALSFERRYHVTDPFLRRLGLEAELQGHSGCVNCLEWNEKGDLLASGSDDQHTLVWDPLHHKKLLSMHTGHTANLFSVKFLPHAGDRLLLTGAADSKVHVHDLTVKETLHMFGDHTNRVKRLATAPMWPNTFWSAAEDGLLRQYDLRENSKHSEVLLDLTEYCGQLVEAKCLTVNPQDNNCLAVGASGPFVRLYDLRMLHNHRKSMKQSPSAGVHTFCDRQKPLPDGAAQYYVAGHLPVKLPDYNNRLRVLVATYVTFSPNGTELLVNMGGEQVYLFDLTYKQRPYTFLLPRKCHSSGVQNGKMSTNGVSNGVSNGLHLHSNGFRLPESRGHVSPQVELPPYLERVKQQANEAFACQQWTQALQLYSKAVQRAPHNAMLYGNRAAAYMKRKWDGDHYDALRDCLKALSLNPCHLKAHFRLARCLFELKYVAEALECLDDFKGKFPEQAHSSACDALGRDLTAALFSKNDGEEKKGPGGGAPVRLRSTSRKDSLSEDEMVLRERSYDYQFRYCGHCNTTTDLKEANFFGRRPPTWSVCSKGMSPLSTACSHTPATASWPPVASLLLCGSGTPDQRVKTSQAESWKLWRVLHRPTSGA
>sp|Q8NEY4|VATC2_HUMAN V-type proton ATPase subunit C 2 OS=Homo sapiens OX=9606 GN=ATP6V1C2 PE=1 SV=2
MSEFWLLSAPGDKENLQALERMNTVTSKSNLSYNTKFALPDFKVGTLDSLVGLSDELGKLDTFAESLLRRMAQSVVEVMEDSKGKVQEHLLANGVDLTSFVTHFEWDMAKYPVKQPLVSVVDTLAKQLAQLEMDLKSRTAAYNTLKTNLENLEKKSMGNLFTRTLSDLVSKEDFVLDSEYLVTLLVLVPKPNYSQWQKTYESLSDMVVPRSTKLLTEDKEGGLFTVTLFRKVLEDFKTKAKENKFTVREFYYDEKELEREREEMARLLSDKKQQYQTSCVALKKGSSTFPDHKVKVTPLGNPDRPAAGQTDRERESEGEGEGPLLRWLKVNFSEAFLAWLHLKALRVFVESVLRYGLPVNFQAVLLQPHKKSSTKRLREVLNSVFRHLDEVAATSLLDASVELPGLQLNNQDYFPYVYFHLDLSLLD
>sp|Q8NEY4-2|VATC2_HUMAN Isoform 2 of V-type proton ATPase subunit C 2 OS=Homo sapiens OX=9606 GN=ATP6V1C2
MSEFWLLSAPGDKENLQALERMNTVTSKSNLSYNTKFALPDFKVGTLDSLVGLSDELGKLDTFAESLLRRMAQSVVEVMEDSKGKVQEHLLANGVDLTSFVTHFEWDMAKYPVKQPLVSVVDTLAKQLAQLEMDLKSRTAAYNTLKTNLENLEKKSMGNLFTRTLSDLVSKEDFVLDSEYLVTLLVLVPKPNYSQWQKTYESLSDMVVPRSTKLLTEDKEGGLFTVTLFRKVLEDFKTKAKENKFTVREFYYDEKELEREREEMARLLSDKKQQYGPLLRWLKVNFSEAFLAWLHLKALRVFVESVLRYGLPVNFQAVLLQPHKKSSTKRLREVLNSVFRHLDEVAATSLLDASVELPGLQLNNQDYFPYVYFHLDLSLLD
>sp|Q9BQB6|VKOR1_HUMAN Vitamin K epoxide reductase complex subunit 1 OS=Homo sapiens OX=9606 GN=VKORC1 PE=1 SV=1
MGSTWGSPGWVRLALCLTGLVLSLYALHVKAARARDRDYRALCDVGTALSCSRVFSSRWGRGFGLVEHVLGQDSLLNQSNSLFGCLFYTLQLLLGCLRTRWASVLMLLSSLVSLAGSVYLAWLLFFVLYDFCLVCLTTYALNVSLMWLSFRKVQEPQGKAKRH
>sp|Q9BQB6-2|VKOR1_HUMAN Isoform 2 of Vitamin K epoxide reductase complex subunit 1 OS=Homo sapiens OX=9606 GN=VKORC1
MGSTWGSPGWVRLALCLTGLVLSLYALHVKAARARDRDYRALCDVGTALSCSRVFSSRWGRGFGLVEHVLGQDSLLNQSNSLFGCLFYTLQLLLDGVSPCCPGWSQALCLPQPPKVLGGLQALPADTLGLCPDAAELPGVSRWFCLPGLDPVLRAL
>sp|Q9BQB6-3|VKOR1_HUMAN Isoform 3 of Vitamin K epoxide reductase complex subunit 1 OS=Homo sapiens OX=9606 GN=VKORC1
MGSTWGSPGWVRLALCLTGLVLSLYALHVKAARARDRDYRALCDVGTALSCSRVFSSRLPADTLGLCPDAAELPGVSRWFCLPGLDPVLRAL
>sp|Q2TBF2|WSCD2_HUMAN WSC domain-containing protein 2 OS=Homo sapiens OX=9606 GN=WSCD2 PE=2 SV=2
MAKLWFKFQRYFRRKPVRFFTFLALYLTAGSLVFLHSGFVGQPAVSGNQANPAAAGGPAEGAELSFLGDMHLGRGFRDTGEASSLARRYGPWFKGKDGNERAKLGDYGGAWSRALKGRVVREKEEERAKYLGCYLDDTQSRALRGVSFFDYKKMTLFRCQDNCAERGYLYGGLEFGAECYCGHKLQATNVSEAECDMECKGERGSVCGGANRLSVYRLQLAQESARRYGSAVFRGCFRRPDNLSLALPVTAAMLNMSVDKCVDFCTEKEYPLAALAGTACHCGFPTTRFPLHDREDEQLCAQKCSAEEFESCGTPSYFLVYQTQVQDNRCMDRRFLPGKSKQLLALASFPGAGNTWARHLLELATGFYTGSYYFDGSLYNKGFKGERDHWRSGRTLCLKTHESGQKELEAFDAALLLLRNPYKALMAEFNRKYGGHLGFAAHAHWKGKEWPEFVRNYAPWWATHTLDWLKFGKKVLVVHFEDLKQDLFVQLGRMVSLLGVAVREDRLLCVESQKDGNFKRSGLRKLEYDPYTADMQKTLSAYLKMVDAALKGRNLTGVPDDYYPR
>sp|Q2TBF2-2|WSCD2_HUMAN Isoform 2 of WSC domain-containing protein 2 OS=Homo sapiens OX=9606 GN=WSCD2
MAKLWFKFQRYFRRKPVRFFTFLALYLTAGSLVFLHSGFVGQPAVSGNQANPAAAGGPAEGAELSFLGDMHLGRGFRDTGEASSLARRYGPWFKGKDGNERAKLGDYGGAWSRALKGRVVREKEEERAKYLGCYLDDTQSRALRGVSFFDYKKMTLFRCQDNCAERGYLYGGLEFGAECYCGHKLQATNVSEAECDMECKGERGSVCGGANRLSVYRLQLAQESARRYGSAVFRGCFRRPDNLSLALPVTAAMLNMSVDKCVDFCTEKEYPLAALAGTACHCGFPTTRFPLHDREDEQLCAQKCSAEEFESCGTPSYFLVYQTQVQDNRCMDRRFLPGKSKQLLALASFPGAGNTWARHLLELATGFYTGSYYFDGSLYNKGFKGERDHWRSGRTLCLKTHESGQKELEAFDAALLLLRNPYKALMAEFNRKYGGHLGFAAHAHWKGKGAVPGSLQLLFRSLCTASVGEWPEFVRNYAPWWATHTLDWLKFGKKVLVVHFEDLKQDLFVQLGRMVSLLGVAVREDRLLCVESQKDGNFKRSGLRKLEYDPYTADMQKTLSAYLKMVDAALKGRNLTGVPDDYYPR
>sp|Q9Y4P8|WIPI2_HUMAN WD repeat domain phosphoinositide-interacting protein 2 OS=Homo sapiens OX=9606 GN=WIPI2 PE=1 SV=1
MNLASQSGEAGAGQLLFANFNQDNTEVKGASRAAGLGRRAVVWSLAVGSKSGYKFFSLSSVDKLEQLYECTDTEDVCLVERLFSSSLVALVSLKAPRKLKVCHFKKGTELCNYSYSNTLLAVKLNRQRLLVCLEESLYLHNLRDMKVLHTLRETPPNPAGLCALSLNNDNCYLAYPGSATLGEVQVFDTLNLRAANMLPAHDSPLAALAFDASGTKLATASEKGTVLRVFSLPEGQKLFEFRRGVKRCVSLCSLAFSMDGMFLSASSNTETVHLFKLETVKEKPPEEPTTWTGYFGKVLMASTSYLPSQVTEMFNQGRAFATVRLPFCGHKNLCSLATLQKLPRLLVGAADGYLYMYNLDPQEGGECALMKQHRLDGSLETTNELLDSASHDCPLVTQTYGAAAGKGTYVPSSPTRLAYTDDLGAVGGACLEDEASALRLDEDSEHPPMLLRTD
>sp|Q9Y4P8-2|WIPI2_HUMAN Isoform 2 of WD repeat domain phosphoinositide-interacting protein 2 OS=Homo sapiens OX=9606 GN=WIPI2
MNLASQSGEAGAGQLLFANFNQDNTSLAVGSKSGYKFFSLSSVDKLEQLYECTDTEDVCLVERLFSSSLVALVSLKAPRKLKVCHFKKGTELCNYSYSNTLLAVKLNRQRLLVCLEESLYLHNLRDMKVLHTLRETPPNPAGLCALSLNNDNCYLAYPGSATLGEVQVFDTLNLRAANMLPAHDSPLAALAFDASGTKLATASEKGTVLRVFSLPEGQKLFEFRRGVKRCVSLCSLAFSMDGMFLSASSNTETVHLFKLETVKEKPPEEPTTWTGYFGKVLMASTSYLPSQVTEMFNQGRAFATVRLPFCGHKNLCSLATLQKLPRLLVGAADGYLYMYNLDPQEGGECALMKQHRLDGSLETTNELLDSASHDCPLVTQTYGAAAGKAYTDDLGAVGGACLEDEASALRLDEDSEHPPMLLRTD
>sp|Q9Y4P8-3|WIPI2_HUMAN Isoform 3 of WD repeat domain phosphoinositide-interacting protein 2 OS=Homo sapiens OX=9606 GN=WIPI2
MFTHVLPFVLSADTEDVCLVERLFSSSLVALVSLKAPRKLKVCHFKKGTELCNYSYSNTLLAVKLNRQRLLVCLEESLYLHNLRDMKVLHTLRETPPNPAGLCALSLNNDNCYLAYPGSATLGEVQVFDTLNLRAANMLPAHDSPLAALAFDASGTKLATASEKGTVLRVFSLPEGQKLFEFRRGVKRCVSLCSLAFSMDGMFLSASSNTETVHLFKLETVKEKPPEEPTTWTGYFGKVLMASTSYLPSQVTEMFNQGRAFATVRLPFCGHKNLCSLATLQKLPRLLVGAADGYLYMYNLDPQEGGECALMKQHRLDGSLETTNELLDSASHDCPLVTQTYGAAAGKAYTDDLGAVGGACLEDEASALRLDEDSEHPPMLLRTD
>sp|Q9Y4P8-4|WIPI2_HUMAN Isoform 4 of WD repeat domain phosphoinositide-interacting protein 2 OS=Homo sapiens OX=9606 GN=WIPI2
MNLASQSGEAGAGQLLFANFNQDNTSLAVGSKSGYKFFSLSSVDKLEQLYECTDTEDVCLVERLFSSSLVALVSLKAPRKLKVCHFKKGTELCNYSYSNTLLAVKLNRQRLLVCLEESLYLHNLRDMKVLHTLRETPPNPAGLCALSLNNDNCYLAYPGSATLGEVQVFDTLNLRAANMLPAHDSPLAALAFDASGTKLATASEKGTVLRVFSLPEGQKLFEFRRGVKRCVSLCSLAFSMDGMFLSASSNTETVHLFKLETVKEKPPEEPTTWTGYFGKVLMASTSYLPSQVTEMFNQGRAFATVRLPFCGHKNLCSLATLQKLPRLLVGAADGYLYMYNLDPQEGGECALMKQHRLDGSLETTNELLDSASHDCPLVTQTYGAAAGKGTYVPSSPTRLAYTDDLGAVGGACLEDEASALRLDEDSEHPPMLLRTD
>sp|Q9Y4P8-5|WIPI2_HUMAN Isoform 5 of WD repeat domain phosphoinositide-interacting protein 2 OS=Homo sapiens OX=9606 GN=WIPI2
MLLRLQRLKTLRPPGCPHPMTTCSAGTLSAVPCVSPRQVFVFERRFCLWHSHVEMFTHVLPFVLSADTEDVCLVERLFSSSLVALVSLKAPRKLKVCHFKKGTELCNYSYSNTLLAVKLNRQRLLVCLEESLYLHNLRDMKVLHTLRETPPNPAGLCALSLNNDNCYLAYPGSATLGEVQVFDTLNLRAANMLPAHDSPLAALAFDASGTKLATASEKGTVLRVFSLPEGQKLFEFRRGVKRCVSLCSLAFSMDGMFLSASSNTETVHLFKLETVKEKPPEEPTTWTGYFGKVLMASTSYLPSQVTEMFNQGRAFATVRLPFCGHKNLCSLATLQKLPRLLVGAADGYLYMYNLDPQEGGECALMKQHRLDGSLETTNELLDSASHDCPLVTQTYGAAAGKAYTDDLGAVGGACLEDEASALRLDEDSEHPPMLLRTD
>sp|Q9Y4P8-6|WIPI2_HUMAN Isoform 6 of WD repeat domain phosphoinositide-interacting protein 2 OS=Homo sapiens OX=9606 GN=WIPI2
MNLASQSGEAGAGQLLFANFNQDNTEVKGASRAAGLGRRAVVWSLAVGSKSGYKFFSLSSVDKLEQLYECTDTEDVCLVERLFSSSLVALVSLKAPRKLKVCHFKKGTELCNYSYSNTLLAVKLNRQRLLVCLEESLYLHNLRDMKVLHTLRETPPNPAGLCALSLNNDNCYLAYPGSATLGEVQVFDTLNLRAANMLPAHDSPLAALAFDASGTKLATASEKGTVLRVFSLPEGQKLFEFRRGVKRCVSLCSLAFSMDGMFLSASSNTETVHLFKLETVKEKPPEEPTTWTGYFGKVLMASTSYLPSQVTEMFNQGRAFATVRLPFCGHKNLCSLATLQKLPRLLVGAADGYLYMYNLDPQEGGECALMKQHRLDGSLETTNELLDSASHDCPLVTQTYGAAAGKAYTDDLGAVGGACLEDEASALRLDEDSEHPPMLLRTD
>sp|O95070|YIF1A_HUMAN Protein YIF1A OS=Homo sapiens OX=9606 GN=YIF1A PE=1 SV=2
MAYHSGYGAHGSKHRARAAPDPPPLFDDTSGGYSSQPGGYPATGADVAFSVNHLLGDPMANVAMAYGSSLASHGKDMVHKELHRFVSVSKLKYFFAVDTAYVAKKLGLLVFPYTHQNWEVQYSRDAPLPPRQDLNAPDLYLPTMAFLTYVLLAGMALGLQKRFSPEVLGLCASTALVWVVMEVLALLLGLYLATVRSDLSTFHLLAYSGYKYVGMLLSVLTGLLFGSDGYYVALAWTSSALMYFLVRSLRTAALGPDSMGGPVPRQRLQLYLTLGAAAFQPLLLYWLTFHLVR
>sp|Q6ZSV7|YF010_HUMAN Putative uncharacterized protein FLJ45177 OS=Homo sapiens OX=9606 PE=2 SV=1
MAFGEPPSGHSTRHRTLHGLSFHTAMGMAWSLHYQGQGGTLCLVGVSTPSHDKAVLQGLPHFSVNLGVQPSALAGRRGDASCPSSWRSADPTVSPNLGAPGGPNALDALHGEQLGLFLRTKMGRDPKDVHGLTPALCGPCLAGLPSSHSPQFSCNTAPLKMLS
>sp|Q96FA7|ZB6CL_HUMAN ZBED6 C-terminal-like protein OS=Homo sapiens OX=9606 GN=ZBED6CL PE=2 SV=1
MVVREASAAQASLSQVLPQLRYLHLFLEQVHTHFQEQSVGERGAALQLAEGLARQLCTDCQLNKLFYREEFVLATLLDPCFKGKLEALLPWGPTDLDHWKQVLVYKVKELRVSEYSLNSPSPLQSPRGLCVDPTRVAKSSGVEGRSQGEPLQSSSHSGAFLLAQREKGLLESMGLLASERSGGSLSTKSHWASLLVKKYLWENETVGAQDDPLAYWEKKREAWPPSLCLTPHRSLL
>sp|Q5W150|YT011_HUMAN Putative uncharacterized protein MGC163334 OS=Homo sapiens OX=9606 PE=1 SV=1
MDCKSPKRANLCPHLPGGGLFSTPPSQAAWRTLLTALCFPGPTCTGPMREGPRAVYNPPRAHRNSSDNCVMKHLLCAGDKNGTRRHALPSPLEGSFQPGRQLPPPQTPSTDPQTLPLSFRSLLRCHQLCAASLPPSLKLP
>sp|Q96LW1|Z354B_HUMAN Zinc finger protein 354B OS=Homo sapiens OX=9606 GN=ZNF354B PE=1 SV=1
MAAGQREARPQVSLTFEDVAVLFTWDEWRKLAPSQRNLYRDVMLENYRNLVSLGLSFTKPKVLSLLQQGEDPWEVEKDSSGVSSLGCKSTPKMTKSTQTQDSFQEQLRKRLKRDEPWNFLSERSCLYEEKLKKQQDKNENLQLLSVAHTKLLTVDRSHKNVEFGQNFYLKSVFLKQQRFAKEKTPSKCELQRNSFKQNSNLLNQSKLKTAEKRYKCSTCEKAFLHNSSLRKHQKNHTGEKLFKCKECLKAFSQSSALLQHQRTHTGEKPYLCKECGKAFSHSASLCKHLRTHTVEKCYRCKECGKSFSRRSGLFLHQKLHAQENPHKYNPGRKASSYSTSLSGSQKLHLRKKSYLCNECGNTFKSSSSLRYHQRLHTGEKPFKCSECGRAFSQSASLLQHERLHTGEKPYRCNECGKGFTSLSRLNRHRLLHTGEKLYNCNECGKALSSHSTLLLHERLHTGEKPCKCKVCGKAFRQSSALLQHQRMHTGERPYKCNECDKTFRCNSSLSNHQRLHTGEKPYRCLECGMSFGQSAALLQHQRLHTGEKPFKCNTCGKTFRQSSSLLAHQRLHTGEKPYECNACGKLFSQRSSLTNHYKLHLEEDSLKADLHV
>sp|P52747|ZN143_HUMAN Zinc finger protein 143 OS=Homo sapiens OX=9606 GN=ZNF143 PE=1 SV=2
MLLAQLNRDSQGMTEFPGGGMEAQHVTLCLTEAVTVADGDNLENMEGVSLQAVTLADGSTAYLQHNSKDAKLLDGQVLQLEDGSAAYVQHVPLPKSTGDSLRLEDGQAVQLEDGTTAFLHHTSKDSYDQSALQAVQLEDGTTAYLHHAVQVPQSDTLLALQADGTVAGLHTGDATLDPDTLSALEQYAAKVSLDGSESVAGTGMLGENEQEKKMQLVLQGHATRVTAKSQQSGEKAFRCEYDGCGKLYTTAHHLKVHERSHTGDRPYQCEHAGCGKAFATGYGLKSHVRTHTGEKPYRCSEDNCTKSFKTSGDLQKHLRTHTGERPFKCPFEGCGRSFTTSNLRKVHVRTHTGERPYYCTEPGCGRAFASATNYKNHVRLHTGEKPYVCTVPGCDKRFTEYSSLYKHHVVHTHSKPYNCNHCGKTYKQLSTLAMHKRTAHNDTEPLEEEQEAFFEPPPGQGEDVLKGSQLTYVTGVEGDDVVSTQVATVTQSGLSQQVTLLSQDGTQHVNLSQADMQALGNTLTMVTQDGTPLTVPAHDAVLSSAGTHSVAMVTAEGTEGEQVALVAQDLAAFHTASSEMGHQQHSHHLVTTETRPLTLVATSNGTQLAVQLGEQPSLEEALRLASRLQQGETPGLDD
>sp|P52747-2|ZN143_HUMAN Isoform 2 of Zinc finger protein 143 OS=Homo sapiens OX=9606 GN=ZNF143
MLLAQLNRDSQGMTEFPGGGMEAQHVTLCLTEAVTVADAKLLDGQVLQLEDGSAAYVQHVPLPKSTGDSLRLEDGQAVQLEDGTTAFLHHTSKDSYDQSALQAVQLEDGTTAYLHHAVQVPQSDTLLALQADGTVAGLHTGDATLDPDTLSALEQYAAKVSLDGSESVAGTGMLGENEQEKKMQLVLQGHATRVTAKSQQSGEKAFRCEYDGCGKLYTTAHHLKVHERSHTGDRPYQCEHAGCGKAFATGYGLKSHVRTHTGEKPYRCSEDNCTKSFKTSGDLQKHLRTHTGERPFKCPFEGCGRSFTTSNLRKVHVRTHTGERPYYCTEPGCGRAFASATNYKNHVRLHTGEKPYVCTVPGCDKRFTEYSSLYKHHVVHTHSKPYNCNHCGKTYKQLSTLAMHKRTAHNDTEPLEEEQEAFFEPPPGQGEDVLKGSQLTYVTGVEGDDVVSTQVATVTQSGLSQQVTLLSQDGTQHVNLSQADMQALGNTLTMVTQDGTPLTVPAHDAVLSSAGTHSVAMVTAEGTEGEQVALVAQDLAAFHTASSEMGHQQHSHHLVTTETRPLTLVATSNGTQLAVQLGEQPSLEEALRLASRLQQGETPGLDD
>sp|P52747-3|ZN143_HUMAN Isoform 3 of Zinc finger protein 143 OS=Homo sapiens OX=9606 GN=ZNF143
MLLAQLNRDSQGMTEFPGGGMEAQHVTLCLTEAVTVADGDNLENMEGVSLQAVTLADGSTAYLQHNSKDAKLLDGQVLQLEDGSAAYVQHVPLPKSRDSLRLEDGQAVQLEDGTTAFLHHTSKDSYDQSALQAVQLEDGTTAYLHHAVQVPQSDTLLALQADGTVAGLHTGDATLDPDTLSALEQYAAKVSLDGSESVAGTGMLGENEQEKKMQLVLQGHATRVTAKSQQSGEKAFRCEYDGCGKLYTTAHHLKVHERSHTGDRPYQCEHAGCGKAFATGYGLKSHVRTHTGEKPYRCSEDNCTKSFKTSGDLQKHLRTHTGERPFKCPFEGCGRSFTTSNLRKVHVRTHTGERPYYCTEPGCGRAFASATNYKNHVRLHTGEKPYVCTVPGCDKRFTEYSSLYKHHVVHTHSKPYNCNHCGKTYKQLSTLAMHKRTAHNDTEPLEEEQEAFFEPPPGQGEDVLKGSQLTYVTGVEGDDVVSTQVATVTQSGLSQQVTLLSQDGTQHVNLSQADMQALGNTLTMVTQDGTPLTVPAHDAVLSSAGTHSVAMVTAEGTEGEQVALVAQDLAAFHTASSEMGHQQHSHHLVTTETRPLTLVATSNGTQLAVQLGEQPSLEEALRLASRLQQGETPGLDD
>sp|Q86YH2|Z280B_HUMAN Zinc finger protein 280B OS=Homo sapiens OX=9606 GN=ZNF280B PE=1 SV=2
MEQSCEEEKEPEPQKNLQETKQVDDEDAELLFVGVEHVNEDAELLFVGVTSNSKPVVSNLLNRVTPGSWSRRKKYDHLRKDTARKLQPKSHETVTSEAVTVLPASQLESRSTDSPLLLEPLSKPDYRNSSPQVVPNNSSELPSPLLTFTDSLHHPVSTALSVGGLNESPRVSKQLSTFEVNSLNPKRAKLRDGLLEGNSSASFPSDTFHTMNTQQSTPSNNVHTSLSHVQNGAPFPAAFPKDNLHFKPLNTNLDRENELAKTDLLSLTSQNKTFDPKKENPLVLLSDFYYGQHKGEGQPEQKTHTTFKCLSCVKVLKNVKFMNHVKHHLEFEKQRNDSWENHTTCQHCHRQFPTPFQLQCHLENVHTAQEPSTVCKLCELSFETDQVLLQHMKDHHKPGEMPYVCQVCHYRSSVFADVETHFRTCHENTKNLLCPFCLKLFKTATPYMCHYRGHWGKSAHQCSKCRLQFLTFKEKMEHKTQCHQMFKKPKQLEGLPPETKVTLQVSLEPLQPGSVDVASLTVSTSDSEPSLPRSKSKLSKKSH
>sp|Q96C00|ZBTB9_HUMAN Zinc finger and BTB domain-containing protein 9 OS=Homo sapiens OX=9606 GN=ZBTB9 PE=1 SV=1
METPTPLPPVPASPTCNPAPRTLQLEFPQHSSSLLESLNRHRLEGKFCDVSLLVQGRELRAHKAVLAAASPYFHDKLLLGDAPRLTLPSVLEADAFEGLLQLLYSGRLRLPLDALPAHLLVASGLQMWQVVDQCSELLRELETSGGGLSARGGNSYHALLSTTSSTGGWCLRSSPFQTPVQSSASTESPASTESPVGGEGSELGEVLQLQVEEEEEEEEDDDDEDQGSATLSQTPQPQRVSGVFPRPHGPHPLPMTATPRKLPEGESAPLELPAPPALPPKLFYLKQEPFEPKEELSGSGTQPGGAKEETKVFSGGDTEGNGELGFLLPSGPGPTSGGGGPSWKPVDLHGNELLSGGGGPGGAGQAVHGPVKLGGTPPADGKRFGCLCGKRFAVKPKRDRHLMLTFSLRPFGCGLCNKRFKLKHHLTEHMKTHAGALHACPHCGRRFRVHACFLRHRDLCKGQGWATAHWTYK
>sp|O43670|ZN207_HUMAN BUB3-interacting and GLEBS motif-containing protein ZNF207 OS=Homo sapiens OX=9606 GN=ZNF207 PE=1 SV=1
MGRKKKKQLKPWCWYCNRDFDDEKLLLQHQKAKHFKCHLCHKKLYTGPGLALHCMQVHKETLDAVPNALPGRTDLELELYGMEGLPEKDMDERRRLLEQKTQESQKKKQQDDSDEYDDDDSAASTSFQPQPVQPQQGYLPPMAQPGLPPVPGAPGMPPGLPPLMPGVPPLMPGMPPVMPGMPPGMMPMGGMMPPGPGLPPLMPGMPPGMPPPVPRPGLPPMTQAQAVSAPGLLNRPPAPTATVPAPQPPVTKPLFPSAGQMGTPVTSSSTASSNSESLSASSKALFPSTAQAQAAVQGPVGTDFKPLNSTPATTTEPPKPTFPAYTQSTASTTSTTNSTAAKPAASLTSKPATLTTTSATSKLLHPDEDLSLEERRAQLPKYQRNLPRPGQAPLGNPPVGPLGGMMPPQPGLPQQQGMRPPMPPHGQYGGHHQGMPGYLPGAMPPYGQGPPMVPPYQGGPPRPPMGMRPPVMSQGGRY
>sp|O43670-2|ZN207_HUMAN Isoform 2 of BUB3-interacting and GLEBS motif-containing protein ZNF207 OS=Homo sapiens OX=9606 GN=ZNF207
MGRKKKKQLKPWCWYCNRDFDDEKLLLQHQKAKHFKCHLCHKKLYTGPGLALHCMQVHKETLDAVPNALPGRTDLELELYGMEGLPEKDMDERRRLLEQKTQESQKKKQQDDSDEYDDDDSAASTSFQPQPVQPQQGYLPPMAQPGLPPVPGAPGMPPGLPPLMPGVPPLMPGMPPVMPGMPPGLHHQRKYTQSFCGENLMMPMGGMMPPGPGLPPLMPGMPPGMPPPVPRPGLPPMTQAQAVSAPGLLNRPPAPTATVPAPQPPVTKPLFPSAGQAQAAVQGPVGTDFKPLNSTPATTTEPPKPTFPAYTQSTASTTSTTNSTAAKPAASLTSKPATLTTTSATSKLLHPDEDLSLEERRAQLPKYQRNLPRPGQAPLGNPPVGPLGGMMPPQPGLPQQQGMRPPMPPHGQYGGHHQGMPGYLPGAMPPYGQGPPMVPPYQGGPPRPPMGMRPPVMSQGGRY
>sp|O43670-3|ZN207_HUMAN Isoform 3 of BUB3-interacting and GLEBS motif-containing protein ZNF207 OS=Homo sapiens OX=9606 GN=ZNF207
MGRKKKKQLKPWCWYCNRDFDDEKLLLQHQKAKHFKCHLCHKKLYTGLPPVPGAPGMPPGLPPLMPGVPPLMPGMPPVMPGMPPGLHHQRKYTQSFCGENLMMPMGGMMPPGPGLPPLMPGMPPGMPPPVPRPGLPPMTQAQAVSAPGLLNRPPAPTATVPAPQPPVTKPLFPSAGQMGTPVTSSSTASSNSESLSASSKALFPSTAQAQAAVQGPVGTDFKPLNSTPATTTEPPKPTFPAYTQSTASTTSTTNSTAAKPAASLTSKPATLTTTSATSKLLHPDEDLSLEERRAQLPKYQRNLPRPGQAPLGNPPVGPLGGMMPPQPGLPQQQGMRPPMPPHGQYGGHHQGMPGYLPGAMPPYGQGPPMVPPYQGGPPRPPMGMRPPVMSQGGRY
>sp|O43670-4|ZN207_HUMAN Isoform 4 of BUB3-interacting and GLEBS motif-containing protein ZNF207 OS=Homo sapiens OX=9606 GN=ZNF207
MGRKKKKQLKPWCWYCNRDFDDEKLLLQHQKAKHFKCHLCHKKLYTGPGLALHCMQVHKETLDAVPNALPGRTDLELELYGMEGLPEKDMDERRRLLEQKTQESQKKKQQDDSDEYDDDDSAASTSFQPQPVQPQQGYLPPMAQPGLPPVPGAPGMPPGLPPLMPGVPPLMPGMPPVMPGMPPGLHHQRKYTQSFCGENLMMPMGGMMPPGPGLPPLMPGMPPGMPPPVPRPGLPPMTQAQAVSAPGLLNRPPAPTATVPAPQPPVTKPLFPSAGQMGTPVTSSSTASSNSESLSASSKALFPSTAQAQAAVQGPVGTDFKPLNSTPATTTEPPKPTFPAYTQSTASTTSTTNSTAAKPAASLTSKPATLTTTSATSKLLHPDEDLSLEERRAQLPKYQRNLPRPGQAPLGNPPVGPLGGMMPPQPGLPQQQGMRPPMPPHGQYGGHHQGMPGYLPGAMPPYGQGPPMVPPYQGGPPRPPMGMRPPVMSQGGRY
>sp|Q9NQZ6|ZC4H2_HUMAN Zinc finger C4H2 domain-containing protein OS=Homo sapiens OX=9606 GN=ZC4H2 PE=1 SV=1
MADEQELMCKLESLKELRNKTLQMEKLKARLKAEFEALESEERHLKEYKQEMDLLLQEKMAHVEELRLLHADLNVMENTLKQSENDLNKLLESTRRLHDEYKPLKEHVDALRMTLGLQRLPDLCEEEEKLSLDYFEKQKAEWQTEPQEPPLPESLAAAAAAAQQLQVARKQDTRQTATFRQQPPPMKACLSCHQQLHRNAPLCPLCKAKSRSRNPKKPKRKQDE
>sp|Q9NQZ6-2|ZC4H2_HUMAN Isoform 2 of Zinc finger C4H2 domain-containing protein OS=Homo sapiens OX=9606 GN=ZC4H2
MADEQELMCKLESLKELRNKTLQMEKLKARLKAEFEALESEERHLKEYKQEMDLLLQEKMAHVEELRLLHADLNVMENTLKQSENDLNKLLESTRRLHDEYKPLKEHVDALRMTLGLQRLPDLCEEEEKLSLE
>sp|Q9NQZ6-3|ZC4H2_HUMAN Isoform 3 of Zinc finger C4H2 domain-containing protein OS=Homo sapiens OX=9606 GN=ZC4H2
MEKLKARLKAEFEALESEERHLKEYKQEMDLLLQEKMAHVEELRLLHADLNVMENTLKQSENDLNKLLESTRRLHDEYKPLKEHVDALRMTLGLQRLPDLCEEEEKLSLDYFEKQKAEWQTEPQEPPLPESLAAAAAAAQQLQVARKQDTRQTATFRQQPPPMKACLSCHQQLHRNAPLCPLCKAKSRSRNPKKPKRKQDE
>sp|Q9NQZ6-4|ZC4H2_HUMAN Isoform 4 of Zinc finger C4H2 domain-containing protein OS=Homo sapiens OX=9606 GN=ZC4H2
MADEQELMCKLESLKELRNKTLQMEKLKARLKAEFEALESEERHLKEYKQEMDLLLQEKMAHVEELRLLHADLNVMENTLKQSENDLNKLLESTRRLHDEYKPLKEHVDALRMTLGLQRLPDLCEEEEKLSLEPACHVTSKFTGMHLYALFARPRVGPGTPKSRNGSRMNKEREST
>sp|Q9NQZ6-5|ZC4H2_HUMAN Isoform 5 of Zinc finger C4H2 domain-containing protein OS=Homo sapiens OX=9606 GN=ZC4H2
MLHFHLLFLYVARNKTLQMEKLKARLKAEFEALESEERHLKEYKQEMDLLLQEKMAHVEELRLLHADLNVMENTLKQSENDLNKLLESTRRLHDEYKPLKEHVDALRMTLGLQRLPDLCEEEEKLSLDYFEKQKAEWQTEPQEPPLPESLAAAAAAAQQLQVARKQDTRQTATFRQQPPPMKACLSCHQQLHRNAPLCPLCKAKSRSRNPKKPKRKQDE
>sp|Q8N554|ZN276_HUMAN Zinc finger protein 276 OS=Homo sapiens OX=9606 GN=ZNF276 PE=1 SV=4
MKRDRLGRFLSPGSSRQCGASDGGGGVSRTRGRPSLSGGPRVDGATARRAWGPVGSCGDAGEDGADEAGAGRALAMGHCRLCHGKFSSRSLRSLSERAPGASMERPSAEERVLVRDFQRLLGVAVRQDPTLSPFVCKSCHAQFYQCHSLLKSFLQRVNASPAGRRKPCAKVGAQPPTGAEEGACLVDLLTSSPQCLHGLVGWVHGHAASCGALPHLQRTLSSEYCGVLQVVWGCDQGHDYTMDTSSSCKAFLLDSALAVKWPWDKETAPRLPQHRGWNPGDAPQTSQGRGTGTPVGAETKTLPSTDVAQPPSDSDAVGPRSGFPPQPSLPLCRAPGQLGEKQLPSSTSDDRVKDEFSDLSEGDVLSEDENDKKQNAQSSDESFEPYPERKVSGKKSESKEAKKSEEPRLRKKPGPKPGWKKKLRCEREELPTLYKCPYQGCTAVYRGADGMKKHLKEHHEEVRERPCPHPGCNKVFMLDRYLQRHVKLLHTEVRNYLCDECGQTFKQRKHLLVHQMRHSGAKPLQCEVCGFQCRQRASLKYHMTKHKAETELDFACDQCGRRFEKAHNLNVHMSMVHPLTQTQDKALPLEAEPPPGPPSPSVTTEGQAVKPEPT
>sp|Q8N554-2|ZN276_HUMAN Isoform 2 of Zinc finger protein 276 OS=Homo sapiens OX=9606 GN=ZNF276
MGHCRLCHGKFSSRSLRSLSERAPGASMERPSAEERVLVRDFQRLLGVAVRQDPTLSPFVCKSCHAQFYQCHSLLKSFLQRVNASPAGRRKPCAKVGAQPPTGAEEGACLVDLLTSSPQCLHGLVGWVHGHAASCGALPHLQRTLSSEYCGVLQVVWGCDQGHDYTMDTSSSCKAFLLDSALAVKWPWDKETAPRLPQHRGWNPGDAPQTSQGRGTGTPVGAETKTLPSTDVAQPPSDSDAVGPRSGFPPQPSLPLCRAPGQLGEKQLPSSTSDDRVKDEFSDLSEGDVLSEDENDKKQNAQSSDESFEPYPERKVSGKKSESKEAKKSEEPRLRKKPGPKPGWKKKLRCEREELPTLYKCPYQGCTAVYRGADGMKKHLKEHHEEVRERPCPHPGCNKVFMLDRYLQRHVKLLHTEVRNYLCDECGQTFKQRKHLLVHQMRHSGAKPLQCEVCGFQCRQRASLKYHMTKHKAETELDFACDQCGRRFEKAHNLNVHMSMVHPLTQTQDKALPLEAEPPPGPPSPSVTTEGQAVKPEPT
>sp|Q8N3J9|ZN664_HUMAN Zinc finger protein 664 OS=Homo sapiens OX=9606 GN=ZNF664 PE=1 SV=1
MLYKCPMCREFFSERADLFMHQKLHTAEKPHKCDKCDKGFFHLSELHLHWRDHTGEKVYKCDDCGKDFSTTTKLNRHKKLHTVEKPYKCYECGKAFNWSSHLQLHMRVHTGEKPYVCSECGRGFSNSSNLCMHQRVHTGEKPFKCEECGKAFRHTSSLCMHQRVHTGEKPYKCYECGKAFSQSSSLCLHQRVHTGEKPYRCCGCGKAFSQSSSLCLHQRVHTGEKPFKCDECGKAFSQSTSLCLHQRVHTKERNHLKLSVL
>sp|Q5HYK9|ZN667_HUMAN Zinc finger protein 667 OS=Homo sapiens OX=9606 GN=ZNF667 PE=1 SV=2
MPSARGKSKSKAPLTFGDLALYFSQEEWEWLSPLQKDLYEDVMLENYRNLVSLGLSFRRPNVLTLLEKGKAPWMVEPVRRRRAPDSGSKCETKKLPPNQCNKSGQSLCQKLVSAQQKAPTRKSGCNKNSVLVKPKKGHSGKKPLKCNDCGKTFSRSFSLKLHQNLHTGEKPFECSNCRKAFRQLSSLLLHQRLHSGKKSHECNKCGESFNQRTTLLLHMRLHDGKELLDCGKALSQCQSFNLHQKLHVVGNVCQCRKCGKAFNQMSSLLLHKKLHNGKKTHKYNKCGRGFKKKSVFVVHKRLHAGEKLPENAKALSQSLQQRSHHLENPFKCRKCGKLFNRLSPLMLHQRLHTSEKPYKCDKCDKFFRRLSTLLLHLRLHNGEKLYRCNKCEKVCNRHSSLLQHQKVHTKKKKLFECKECGKMFSGTANLKLHQNLHSEEKPFKCNKCSKVFGRQSFLLEHQRLHTGEKPYQCEECGKAFSHRLSLTRHKRLHTEDRPYECDQCGKAFSQSAHLAQHERLHTGEKPYTCKTCGKAFSQRTSLLLHERSHTGEKPYECNECGKAFSSGSDLLRHQRSHSSEKPYECSKCGKAYSRSSSLLRHQNTHSEEKA
>sp|Q6ZN08|ZNF66_HUMAN Putative zinc finger protein 66 OS=Homo sapiens OX=9606 GN=ZNF66 PE=5 SV=3
MGPLQFRDVALEFSLEEWHCLDMAQRNLYRDVMLENYRNLVFLGLVVSKPDLLTHLEQGKKPSTMQRHEMVANPSVLCSHFNQDLWPEQSLKDSFQKLLLRRHKKCGHDNLQLKKGCESVDKCKVHKRGYNGLNQCLTTTQSKMFQCDKHGKVFHQFSNTNRHKLRHTGKNPCKFTECGKAFNRSSTFTTHKKLHTGEKPYKCLECGKAFNRSSHLTTHKLLHTGEKRYKCEDCGKAFNRSSNLTTHKKLHTGEKPYKCEECGKAFKRSSLLTTHKRLHTGEKPYKCEECGKVFKYLSSLSTHKLLHTGEKPYKCEECGKAFNWSSHLTTHKRLHTGEKPYKCEECGKGFKYSSTLTKHKLLHTGEKPYKCEECGEAFKYSCSLTAHKLLHTGKKPYKCEECGKVFKHSSPLSKHKRLHTGEKPYKCEECGKAFSRSSLLTTHKLLHTGEKPYECEDCGKAFNRSSNLTKHKKLHTGEKPYKCEECGKAFKCSSLLTTHKRLHTADKPYKCEECGKDFKYSSTLTRHKKLHTGGKPHKCNKCGKAFLSSSNLSRHELLHMGGNPYKCENVAKP
>sp|Q9H582|ZN644_HUMAN Zinc finger protein 644 OS=Homo sapiens OX=9606 GN=ZNF644 PE=1 SV=2
MRSFLQQDVNKTKSRLNVLNGLANNMDDLKLNTDLTGAKEELLDDNNFLSDKESGVHKPKDCQTSFQKNNTLTLPEELSKDKSENALSGGQSSLFLHAGAPTVSSENFLLPKGAAVNGPVSHSSLTKTSNMNKGSVSLTTGQPVDQPTTESCSTLKVAADLQLSTPQKASQHQVLFLLSDVAHAKNPTHSNKKLPTSASVGCDLQNSVGSNLKSDGTLLNQVEVGEDGEDLLVKDDCVNTVTGLSSGTDGFRSENDTNWDPQKEFLQFLMTNEETVDKAPPHSKLGLEKKRKRKMDVSKLTRYTEDCFSDSNCVPNKSKMQEVDFLEQNEELQAVDSQKYALSKVKPESTDEDLESVDAFQHLLYNPDKCGEESSPVHTSTFLSNTLKKKCEESDSESPATFSTEEPSFYPCTKCNVNFREKKHLHRHMMYHLDGNSHFRHLNVPRPYACRECGRTFRDRNSLLKHMLLHQERRQKLMEELRELKELQDEGRSARLQCPQCVFGTNCPKTFVQHAKTHEKDKRYYCCEECNFMAVTENELECHRGLAHGAVVKCPMVTSDLAQRKTQKKTFMKDSVVGSSKKSATYLCKMCPFTTSAKSVLKKHTEYLHSSSCVDSFGSPLGLDKRKNDLLEEPVDSDSTKTLTKQQSTTFPKNSALKQDVKRTFGSTSQSSSFSKLHKRPHRLQKARKSLAQSGVNMCNQNSSPHKNVTLKSSVDQKPKYFHQAAKEKSNAKANSHYLYRHKYENYRMLKKSGESYPVHFKKEEASSLNSLHLFSSSSNSHNNFLSDPHKPDAKRPESFKDHRRVAVKRVLKESKKESSVGGEDLDSYPDFLHKMTVVVLQKLNSAEKKDSYETEDESSWDNVELGDYTTQALEDETYSDLNQEHVNLFPLFKSKVEGQEPGENATLSYDQNDGFYFEYYEDTGSNNFLHELHDPQHLETADASLSKHSSVFHWTDLSLEKKSCPYCPATFETGVGLSNHVRGHLHRAGLSYEARHVVSPEQLATSDKMQHFKRTGTGTPVKRVRKALEKSETTSEHTCQLCGGWFDTKLGLSNHVRGHLKRLGKTKWDAHKSPLCVLNEMMQNEEKYEKLLKALNSRRLLPRPFVAQKLASSDDFLSQNVLPLEAYRNGLKTEALSVSASEEEGLNFLNEYDETKPELPSGKKNQSLTLLELLKNKRMGEERNSALSPQKLHNQTARKRFVQKCVLPLNEDSPLMYQPQKMDLTMHSALDCKQKKSRSRSGSKKKMLTLPHGADEVYLLRCRFCGLVFRGPLSVQEDWLKHLQRHLVNANLPRTGAGMVEVTSLLKKPASLTETSFSLLMAEAAS
>sp|Q9H582-2|ZN644_HUMAN Isoform 2 of Zinc finger protein 644 OS=Homo sapiens OX=9606 GN=ZNF644
MRSFLQQDVNKTKSRLNVLNGLANNMDDLKLNTDLTGAKEELLDDNNFLSDKESGVHKPKDCQTSFQKNNTLTLPEELSKDKSENALSGGQSSLFLHAGAPTVSSENFLLPKGAAVNGPVSHSSLTKTSNMNKGSVSLTTGQPVDQPTTESCSTLKVAADLQLSTPQKASQHQVLFLLSDVAHAKNPTHSNKKLPTSASVGCDLQNSVGSNLKSDGTLLNQVEVGEDGEDLLVKDDCVNTVTGLSSGTDGFRSENDTNWDPQKEFLQFLMTNEETVDKAPPHSKLGLEKKRKRKMDVSKLTRYTEDCFSDSNCVPNKSKMQEVDFLEQNEELQAVDSQKYALSKVKPESTDEDLESVDAFQHLLYNPDKCGEESSPVHTSTFLSNTLKKKCEESDSESPATFSTEEPSFYPCTKCNVNFREKKHLHRHMMYHLDGNSHFRHLNVPRPYACRECGRTFRDRNSLLKHMLLHQERRQKLMEELRELKELQDEGRSARLQCPQCVFGTNCPKTFVQHAKTHEKDKRYYCCEECNFMAVTENELECHRGLAHGAVVKCPMVTSDLAQRKTQKKTFMKDSVVGSSKKSATYLCKMCPFTTSAKSVLKKHTEYLHSSSCVDSFGSPLGLDKRKNDLLEEPVDSDSTKTLTKQQSTTFPKNSALKQDVKRTFGSTSQSSSFSKLHKRPHRLQKARKSLAQSGVNMCNQNSSPHKNVTLKSSVDQKPKYFHQAAKEKSNAKANSHYLYRHKYENYRMLKKSGESYPVHFKKEEASSLNSLHLFSSSSNSHNNFLSDPHKPDAKRPESFKDHRRVAVKRVLKESKKESSVGGEDLDSYPDFLHKMTVVVLQKLNSAEKKDSYETEDESSWDNVELGDYTTQALEDETYSDLNQEHVNLFPLFKSKVEGQEPGENATLSYDQNDGFYFEYYEDTGSNNFLHELHDPQHLETADASLSKHSSVFHWTDLSLEKKSCPYCPATFETGVGLSNHVRGHLHRAGLSYEARHVVSPEQLATSDKMQHFKRTGTGTPVKRVRKALEKSETTSEHTCQLCGGWFDTKLGLSNHVRGHLKRLGKTKWDAHKSPLCVLNEMMQNEEKYEKLLKALNSRRLLPRPFVAQKLASSDDFLSQNVLPLEAYRNGLKTEALSVSASEEEGLNFLNEYDETKPELPSGKKNQSLTLLELLKNKRMGEERNSALSPQKLHNQTARKRFVQKCVLPLNEDSPLMYQPQKMDLTMHSGLL
>sp|Q9H582-3|ZN644_HUMAN Isoform 3 of Zinc finger protein 644 OS=Homo sapiens OX=9606 GN=ZNF644
MLLRQNLALDCKQKKSRSRSGSKKKMLTLPHGADEVYLLRCRFCGLVFRGPLSVQEDWLKHLQRHLVNANLPRTGAGMVEVTSLLKKPASLTETSFSLLMAEAAS
>sp|Q49AA0|ZFP69_HUMAN Zinc finger protein 69 homolog OS=Homo sapiens OX=9606 GN=ZFP69 PE=2 SV=2
MPQQLLLTLPTEASTWVKLQHPKKAVEGAPLWEDVTKMFEGEALLSQDAEDVKTQRESLEDEVTPGLPTAESQELLTFKDLSLDFTQEEWGQLAPAHQNLYREVMLENYSNLVSVGYQLSKPSVLSQLEKGEEPWMAEKEGPGDPSSDLKSKLETLESTAKSTLSQERLYHGLMMESFMRDDLLYSTLRKVSTYDDVLERHQETCMRDVRQALLTHKKRVQETNKFGENLLVHSNVLLEQRHHKYDTPTKRNTYKLDLLNHPTSYLRTKTYECNLCEKLFKQPLHLTEHMRLHTGEKPFRCKECGRAFSQSASLSTHQRLHTGEKPFECEECGKAFRHRSSLNQHHRTHTGEKPYVCDKCQKAFSQNLSLVQHLRTHSGEKPFTCNECGKTFRQLRHLSEHLRLHTGEKPYACTACCKTFSHRAYLTHHQRLHTGERPYKCKECGKAFRQRLHLSNHKTVHTGVKAYECNRCGKAYRHDSSFKKHQRHHTGEKPYECNECGKAFSYNSSLSRHHELHRRNAFRNKV
>sp|Q9H0M5|ZN700_HUMAN Zinc finger protein 700 OS=Homo sapiens OX=9606 GN=ZNF700 PE=2 SV=1
MPCCSHRSCREDPGTSESREMDPVAFEDVAVNFTQEEWTLLDLSQKNLFREVMLETFRNLTSLGKKWSDQNLEYEYQNPRRSFRSLLEEKVNELKEDSHCGETFTQVPDDRLNFQEKKASPEVKSCDSFVCAEVGLGNSSFNMSLRGDTGHKAYEYQEYGPKPYKCQQPKNKKAFRYRPSLRTQERDHTGEKPYACKVCGKTFLFHSSLRRHMVMHSGDGTYKCKFCGKAFHSFSLYLLHERTHTGEKPYECKQCGKSFTYSATLQLHERTHTGEKPYECSKCDKAFHSSSSYHRHERSHMGEKPYQCKECGKAFAYTSSLRRHERTHSGKKPYECKQYGEGLSYLLSFQTHLRMNSGERPYKCKLCGKGFYSAKSFQTHEKTHTGEKRYKCKQCGKAFNLSSSFRYHERLHTGEKPYECKQCGKAFRSASQLRVHGGTHTGEKPYECKECGKAFRSTSHLRVHGRTHTGEKPYECKECGKAFRYVKHLQLHERTEKHLRMPSGERPYKCSLCEKGFYSAKSFQTHEKTHTGEKPYECNQCGKAFRCCNSLRYHERTHTGEKPYECKQCGKAFRSASHLRMHERTHTGEKPYECKQCGKAFSCASNLRKHGRTHTGEKPYECKQCGKAFRSASNLQMHERTHTGEKPYECKECEKAFCKFSSFQLHERKHRGEKPYECKHCGNGFTSAKLLQLHARTHLGEKHYECKECGKAFNYFSSLHLHARTHMGEKPYECKDCGKAFS
>sp|Q9GZX5|ZN350_HUMAN Zinc finger protein 350 OS=Homo sapiens OX=9606 GN=ZNF350 PE=1 SV=3
MLQAQESLTLEDVAVDFTWEEWQLLGAAQKDLYRDVMLENYSNLVAVGYQASKPDALFKLEQGEQLWTLEDGLHSGACSDLWKVDHVLERLQSESLVNRRKPCHEHDAFENLVHCSKSQFLLGQNHDLFDLRGKSLKSNLTLVNQSKGYELKNSVEFTGNGDSFLHANHERLHTALKFPASQKLLSTKSQFLSPKHQKTRKLEKHHVCSECGKAFLKKSWLTDHQVMHTGEKPHRCSLCEKAFSRKFMLTEHQRTHTGEKPYECPECGKAFLKKSRLNLHQKTHTGEKPYLCSECGKGFLQKGNLLVHQRLHTGEKPYLCNECGKGFLQKTCLLAHQRFHTGKTPFVCSECGKSCSQKSGLLKHQRLHTGEKPFECSECGKAFSTKQKLLVHQRTHTGERPYGCNECGKAFAYMSCLVKHKRLHTREKQEAAKVENPPAERHSSLHTSDVMQEKNSANGATTQVPSVAPQTSLNLSGLLANRNVVLVGQPVVRCAASGDNRGFAQDRNLVNAVNVVVPSVLNYVLFYVTENP
>sp|Q8N859|ZN713_HUMAN Zinc finger protein 713 OS=Homo sapiens OX=9606 GN=ZNF713 PE=2 SV=1
MEEEEMNDGSQMVRSQESLTFQDVAVDFTREEWDQLYPAQKNLYRDVMLENYRNLVALGYQLCKPEVLAQLELEEEWVLERDSLLDTHPDGENRPELKKSTTSQNLSDENQTHEMLMERLAGDSFWYSLLGGLWDFDYHPEFNQENHKRYLGQVTLTHKKLTQERSLECNKFAENCNLNSNLMQQRLPSLKLPLNSDTQGNSLKHNSDLLYYQGNYVRETPYEYSECGKLFNQHLLLTDHLHTAEKPSECGKAFSHTSSLSQPQMLLTGEKPYKCDECGKRFSQRLHLLQHQRLHTGEKPFLCNGCGKAFRQHSSFTQHLRLHTGEKPYKCNQCGKAFSRLTSLTEHHRLHTGEKPYECGFCGKAFSQRTHLNQHERTHTGEKPYKCNECGKAFSQSAHLNQHRKLHTREKLCEYKCEQTVRHSPSFSST
>sp|Q8TF47|ZFP90_HUMAN Zinc finger protein 90 homolog OS=Homo sapiens OX=9606 GN=ZFP90 PE=1 SV=2
MAPRPPTAAPQESVTFKDVSVDFTQEEWYHVDPAQRSLYRDVMLENYSHLVSLGYQVSKPEVLFKLEQGEEPWLSEGELQRPFYPDWKTRPEVKSSHLQQDVSEVSHCTHDLLHATLEDSWDVSSQLDRQQENWKRHLGSEASTQKKLLTPQENFEQNKFGENSRLNTNLVTQLNLPARLRPSECETLGSNLGHNADLLNENNLLAKKKPYKCDKCRKAFLHRSSLTKHEKTHKGEGAFPNGTDQGLYPGKKHHECTDCGKTFLWKTQLTEHQRLHTGEKPFECNVCGKAFRHSSSLGQHENAHTGEKPYQCSLCGKAFQRSSSLVQHQRLHTGEKPYRCNLCGRSFRHGTSLTQHEVTHSGEKPFQCKECGKAFSRCSSLVQHERTHTGEKPFECSLCGRAFGQSPSLYKHMRLHKRGKPYQSSNYSLDFKHSTSLTQDESTLTEVKSYHCNDCGEDFSHLTDFTDHQRLHTAENPYDCEQAFSQQALSHPGEKPYQCNVCGKAFKRSTSFLEHHRLHTGEKPYECNECGEAFSRRSSLTQHERTHTGEKPYECLDCGKAFSQSSSLLQHERTHTGEKPYECNECGRAFRKKTNLHDHQRLHTGEKPYSCKECGKNFSRSSALTKHQRLHTRNKL
>sp|Q8TF47-3|ZFP90_HUMAN Isoform 2 of Zinc finger protein 90 homolog OS=Homo sapiens OX=9606 GN=ZFP90
MAPRPPTAAPQESVTFKDVSVDFTQEEWYHVDPAQRSLYRDVMLENYSHLVSLGYQVSKPEVLFKLEQGEEPWLSEGELQRPFYPGFVCLLPLSLPSGSKGERRQKLPRKNPE
>sp|Q8N972|ZN709_HUMAN Zinc finger protein 709 OS=Homo sapiens OX=9606 GN=ZNF709 PE=2 SV=1
MDSVVFEDVAVNFTQEEWALLGPSQKKLYRDVMQETFVNLASLGENWEEKNLEDHKNQGRKLRSHMVERLCERKEGSQFGETLSQTPNPKPNKKTFTRVKPYECSVCGKDYMCHSSLNRHMRSHTEHRSYEYHKYGEKSYECKECGKRFSFRSSFRLHERTHTGEKPYKCKQCGKAFSWPSSFQLHERTHTGEKPYECKECGKAFLYHTTFRGHMRMHTGEKPYKCKECGKTFSHPSSFRNHERTHSGEKPYECKQCGKAFRYYQTFQLHERTHTGEKPYQCKQCGKALSCPTSFRSHERLHTGEKPYKCKKCGKAFSFPSSFRKHERLHTGEKPYDCKECGKAFLSLPSYRRHMLMHTGNGPYKCKECGKAFDCPSSFQLHERTHTGEKPYECKQCGKAFSCSSSFRMHERTHTGEKPHECKQCGKAFSCSSSVRLHERTHTGEKPYECKQCGKAFSCSSSFRMHERLHTGEKPYECKQCGKAFSFSSSFRMHERTHTGEKPYECKQCGKAFSCSSSFRMHERTHTGEKPYECKQCGKAFSCSSSLRLHERTHTGEKPYECKQCGKAFSCSSSVRMHERTHTGVKPYECKQCDKAFSCSRSFRLHERTHTGEKPYACQQCGKAFKCSRSFRLHERVHSGE
>sp|Q96N20|ZN75A_HUMAN Zinc finger protein 75A OS=Homo sapiens OX=9606 GN=ZNF75A PE=1 SV=1
MYFSQEEWELLDPTQKALYNDVMQENYETVLSLALFVLPKPKVLSCLEQGEEPWVQVSPEFKDSAGKSPTGLKLKNDTENHQPVSLSDLELQASAGVLSKKAKVKVPQKTAGKENHFDMHRVGKWHQDFPVKKRKKLSTWKQELLKLMDRHKKDCAREKPFKCQECGKTFRVSSDLLKHQRLHTEEKPYKCQQCDKRFRWSSDLNKHLTTHQGLKPYKCSWCGKSFSQNTNLHTHQRTHTGEKPFTCHECGKKFSQNSHLLKHRRTHTGEQPYTCSLCRRNFSRRSSLLRHQKLHL
>sp|Q96N95|ZN396_HUMAN Zinc finger protein 396 OS=Homo sapiens OX=9606 GN=ZNF396 PE=1 SV=2
MSAKLGKSSSLLTQTSEECNGLLTEKMEEEEQTCDPDSSLHWSSSYSPETFRQQFRQFGYQDSPGPHEALSRLWELCHLWLRPEVHTKEQLLELLVLEQFLALLPKELQAWVQKHHPENGEETVTMLEDVERELDGPKQLFFGRRKDMLAEKLAPSELTEELPSSQLMPVKKQLQGASWELQSLRPHDEDLKTTNVKSASRQKTSLGLELHCNVSNLLHMNGSQSSTYRGTYEQDGRFEKRQGNPSWKKQQKCDECGKLFSQSSALLLHQRLHSGKKPYACDECAKAFSRSALLLQHRRTHTGEKPYKCHDCGKAFSQSSNLFRHRKRHLRKKVP
>sp|Q96N95-2|ZN396_HUMAN Isoform 2 of Zinc finger protein 396 OS=Homo sapiens OX=9606 GN=ZNF396
MSAKLGKSSSLLTQTSEECNGLLTEKMEEEEQTCDPDSSLHWSSSYSPETFRQQFRQFGYQDSPGPHEALSRLWELCHLWLRPEVHTKEQLLELLVLEQFLALLPKELQAWVQKHHPENGEETVTMLEDVERELDGPKQLFFGRRKDMLAEKLAPSELTEELPSSQLMPVKKQLQGASWELQSLRPHGEGAGFSSCWKVWGPSAHHTHLS
>sp|Q96N95-3|ZN396_HUMAN Isoform 3 of Zinc finger protein 396 OS=Homo sapiens OX=9606 GN=ZNF396
MSAKLGKSSSLLTQTSEECNGLLTEKMEEEEQTCDPDSSLHWSSSYSPETFRQQFRQFGYQDSPGPHEALSRLWELCHLWLRPEVHTKEQLLELLVLEQFLALLPKELQAWVQKHHPENGEETVTMLEDVERELDGPKQLFFGRRKDMLAEKLAPSELTEELPSSQLMPVKKQLQGASWELQSLRPHDEDLKTTNVKSASRQKTSLGLELHCNVSNLLHMNGSQSSTYRGTYEQDGRFEKRQGNPSWKKQQKCDECGKLFSQSSALLLHQRLHSGKKPYACDECAKAFSRSALLLQHRRTHTDSKYEHALAEAQKNMYFKTRLKCPRSLSGGR
>sp|Q32MQ0|ZN750_HUMAN Zinc finger protein 750 OS=Homo sapiens OX=9606 GN=ZNF750 PE=1 SV=1
MSLLKERKPKKPHYLPRPPGKPFKYKCFQCPFTCNEKSHLFNHMKYGLCKNSLTLVSEQDRVPKCPKSNSLDPKQTNQPDATAKPASSKSVANGLSAFDSKLQHSSAREDLKENLELQARGTHRCLGQKPALHRASPCKSPAPEAALGAQPALEGAARPSAFVPVGEHRLKGPDNAEAPETLALHNPTAKAVSFHTKSAFHTPGYPWKAGSPFLPPEFPHKLSSTKGLGALSPYMHPTLPEYPPHFYTEHGLATLYSPYLLAGSSPECDAPLLSVYGTQDPRHFLPHPGPLPKHLAPSPATYDHYRFFQQYPSNLPLPYGFYRPESAFSSYGLRLPPVTGLTRDQSSHLLEEATLVYPASSPSRLNPSDPNRKHVEFESPLPEAKDSSKAGQRDTEGSKMSPRAGSAATGSPGRPSPTDFMQTSQTCEGLYDLSNKAASSALGRLYPPEQSLTAFRPVKKSTECLPAQAAETTAESPVSLNVVNGDPPAPTGSASLVSEAAPSSPDDSSGMGPLNLSKKSELNLAATHEPTYQGSPQAETASFSELQDLPLNLSVKDPCNTQAPRPAFPGRPRAAEPAAAVPQKTGTEGSEDGPSHPETKPGSLDGDGAPPTGPGEEAPDACAVDSSEEQKQTAAVALCQLAAYSPRNLRVGDGDAAAPEPACRQDTPTLSSMESQEAQCDLRPKGQKRTSLRDAGKSQQGAKKAKLQDTARVFTLRRRARVS
>sp|Q0D2J5|ZN763_HUMAN Zinc finger protein 763 OS=Homo sapiens OX=9606 GN=ZNF763 PE=1 SV=2
MDPVACEDVAVNFTQEEWALLDLSQRKLYREVMLETFRNLTSLGKKWKDQNLEYEYQNPRRNFRSLLEGNVNELKEDSHCGETFTQVPDDRLNFQEKKASPEAKSCDNFVCGEVGLGNSSFNMNLRGDLGHKAYEYQDYAPKPYKCQQPKKAFRYHPSFRTQERNHTGEKPYACKECGKTFLSHSGLRRRMVMHSGDGPYKCKFCGKAVHCLRLYLLHERTHTGEKPYECKQCVKSFSYSATHRLHERTHTGEKPYECQQCGKAFHSSSSFQAHKRTHTGGKPYECKQCGKSFSWCHSFQLHERTHTGEKPCECSKCNKAFRSYRSYLRHKRSHTGEKPYQCKECRKAFTYPSSLRRHERTHSAKKPYECKQCGKALSYKFSNTPKNALWRKTL
>sp|Q0D2J5-2|ZN763_HUMAN Isoform 2 of Zinc finger protein 763 OS=Homo sapiens OX=9606 GN=ZNF763
MMFQDPVACEDVAVNFTQEEWALLDLSQRKLYREVMLETFRNLTSLGKKWKDQNLEYEYQNPRRNFRSLLEGNVNELKEDSHCGETFTQVPDDRLNFQEKKASPEAKSCDNFVCGEVGLGNSSFNMNLRGDLGHKAYEYQDYAPKPYKCQQPKKAFRYHPSFRTQERNHTGEKPYACKECGKTFLSHSGLRRRMVMHSGDGPYKCKFCGKAVHCLRLYLLHERTHTGEKPYECKQCVKSFSYSATHRLHERTHTGEKPYECQQCGKAFHSSSSFQAHKRTHTGGKPYECKQCGKSFSWCHSFQLHERTHTGEKPCECSKCNKAFRSYRSYLRHKRSHTGEKPYQCKECRKAFTYPSSLRRHERTHSAKKPYECKQCGKALSYKFSNTPKNALWRKTL
>sp|Q0D2J5-3|ZN763_HUMAN Isoform 3 of Zinc finger protein 763 OS=Homo sapiens OX=9606 GN=ZNF763
MNLRGDLGHKAYEYQDYAPKPYKCQQPKKAFRYHPSFRTQERNHTGEKPYACKECGKTFLSHSGLRRRMVMHSGDGPYKCKFCGKAVHCLRLYLLHERTHTGEKPYECKQCVKSFSYSATHRLHERTHTGEKPYECQQCGKAFHSSSSFQAHKRTHTGGKPYECKQCGKSFSWCHSFQLHERTHTGEKPCECSKCNKAFRSYRSYLRHKRSHTGEKPYQCKECRKAFTYPSSLRRHERTHSAKKPYECKQCGKALSYKFSNTPKNALWRKTL
>sp|Q53GI3|ZN394_HUMAN Zinc finger protein 394 OS=Homo sapiens OX=9606 GN=ZNF394 PE=1 SV=2
MNSSLTAQRRGSDAELGPWVMAARSKDAAPSQRDGLLPVKVEEDSPGSWEPNYPAASPDPETSRLHFRQLRYQEVAGPEEALSRLRELCRRWLRPELLSKEQLLELLVLEQFLTLLPEELQAWVREHCPESGEEAVAVVRALQRALDGTSSQGMVTFEDTAVSLTWEEWERLDPARRDFCRESAQKDSGSTVPPSLESRVENKELLPMQQLLEEAEPQGQLQEAFQGKRPLFSKCGSTHEDRVEKQSGDPLPLKLENSPEAEGLNSLSDVNKNGSLEGEDSKNNELQNSARCSNLVLCQHLPKAERPTDSEEHGNKCKQSFHMVTWHVLKPHKSDSGDSFHHSSLFETQRQLHEERPYKCGNCGKSFKQRSDLFRHQRLHTGEKPYGCQECGKSFSQSAALTKHQRTHTGEKPYTCLKCGERFRQNSHLNRHQSTHSRDKHFKCEECGETCHLSNLFRHQRLHKGERPYKCEECEKSFKQRSDLFKHHRLHTGEKPYGCSVCGKRFNQSATLLKHQRLHTGEKPYKCLECGERFRQSTHLLRHQRLHQNKVLSAGRGGSRL
>sp|Q53GI3-3|ZN394_HUMAN Isoform 2 of Zinc finger protein 394 OS=Homo sapiens OX=9606 GN=ZNF394
MNSSLTAQRRGSDAELGPWVMAARSKDAAPSQRDGLLPVKVEEDSPGSWEPNYPAASPDPETSRLHFRQLRYQEVAGPEEALSRLRELCRRWLRPELLSKEQLLELLVLEQFLTLLPEELQAWVREHCPESGEEAVAVVRALQRALDGTSSQVWKAEWRTKS
>sp|Q8N8C0|ZN781_HUMAN Zinc finger protein 781 OS=Homo sapiens OX=9606 GN=ZNF781 PE=2 SV=1
MQRNAMYLKNVAETACNFQLTQYQLSHANQKPYECQLCGKPFRKRAHLTQHNRLHTGGKPYECKECGKVFLCCSTLLQHKRTHTSEKPYECLECRKTFRRSAHLLRHQRLHTGEKPYKCKQCWKAFASVSDLLDLGKFTLMRDFTNVQNVGRHLTLAQLLFSLREFTLVRSPLNVRNVAKHSLLAQHLLNTRELLLMRNLMNVRNVKRLLGKVHLLLNLKEFLLVRNHMSVSNVGRLSLVFLLLLDLREFTLVKNPMNVKNVVELLTLVQLLFNTREFTLVRRLMNLSSVGRFLSPVQHLFNLREHLLMKNLMNVSNARRPSSLMHLLFDLKEFLLVRNLLNVSNVGRPLLLFLL
>sp|Q8N8C0-2|ZN781_HUMAN Isoform 2 of Zinc finger protein 781 OS=Homo sapiens OX=9606 GN=ZNF781
MQRNAMYLKNVAETACNFQLTQYQLSHANQKPYECQLCGKPFRKRAHLTQHNRLHTGGKPYECKECGKVFLCCSTLLQHKRTHTSEKPYECLECRKTFRRSAHLLRHQRLHTGEKPYKCKQCWKAFASVSDLLDLGKFTLMRDFTNVQNVGRHLTLAQLLFSLREFTLVRSPLNVRNVAKHSLLAQHLLNTRELLLMRNLMNVRNVKRLLGKVHLLLNLKEFLLVRNHMSVSNVGRLSLVFLLLLDLREFTLVKNPMNVKNVVELLTLVQLLFNTREFTLVRRLMNLSSVGRFLSPVQHLFNLREHLLMKNLMNVSNARRPSSLMHL
>sp|Q96JG9|ZN469_HUMAN Zinc finger protein 469 OS=Homo sapiens OX=9606 GN=ZNF469 PE=2 SV=3
MPGERPRGAPPPTMTGDLQPRQVASSPGHPSQPPLEDNTPATRTTKGAREAGGQAQAMELPEAQPRQARDGELKPPSLRGQAPSSTPGKRGSPQTPPGRSPLQAPSRLAGRAEGSPPQRYLLGLASSRTKPTLDETPENPQLEAAQLPEVDTPQGPGTGAPLRPGLPRTEAQPAAEELGFHRCFQEPPSSFTSTNYTSPSATPRPPAPGPPQSRGTSPLQPGSYPEYQASGADSWPPAAENSFPGANFGVPPAEPEPLPKGSRPGGSPRGVSFQFPFPALHGASTKPFPADVAGHAFTNGPLVFAFHQPQGAWPEEAVGTGPAYPLPTQPAPSPLPCYQGQPGGLNRHSDLSGALSSPGAAHSAPRPFSDSLHKSLTKLLPERPPSAQDGLGSTRGPPSSLPQRHFPGQAYRASGVDTSPGPPDTELAAPGPPPARLPQLWDPTAAPYPTPPGGPLAATRSMFFNGQPSPGQRLCLPQSAPLPWPQVLPTARPSPHGMEMLSRLPFPAGGPEWQGGSQGALGTAGKTPGPREKLPAVRSSQGGSPALFTYNGMTDPGAQPLFFGVAQPQVSPHGTPSLPPPRVVGASPSESPLPSPATNTAGSTCSSLSPMSSSPANPSSEESQLPGPLGPSAFFHPPTHPQETGSPFPSPEPPHSLPTHYQPEPAKAFPFPADGLGAEGAFQCLEETPFPHEGPEVGRGGLQGFPRAPPPYPTHHFSLSSASLDQLDVLLTCRQCDRNYSSLAAFLAHRQFCGLLLARAKDGHQRSPGPPGLPSPPAAPRVPADAHAGLLSHAKTFLLAGDAQAEGKDDPLRTGFLPSLAATPFPLPASDLDMEDDAKLDSLLTEALNGMEYQSDNPELDSSFLDVFADEEPSGPRGPSSGHPLKSKAGVTPESKAPPPLPAATPDPQTPRPGDRGCPARGRPKTRSLGLAPTEADAPSQGRQQRRGKQLKLFRKDLDSGGAAEGSGSGGGGRASGLRPRRNDGLGERPPPRPRRPRTQAPGSRADPAPRVPRAAALPEETRSSRRRRLPPRKDPRKRKARGGAWGKELLLKLVQQKNRLREYDFASESEEDEQPPPRGPGFRGRRGRGEKRKEVELTQGPREDEPQKPRKAARQEAGGDGAPANPEEPGGSRPGPGRSPQARGPSRSLETGAAAREGGPKCADRPSVAPKDPLQVPTNTETSEETRPSLDFPQEAKEPETAEESAPDSTEFTEALRSPPAACAGEMGASPGLLLPEQPPPSRHDTGTPKPSGSLANTAPHGSSPTPGVGSLLGGPGGTQAPVSHNSKDPPARQPGEFLAPVANPSSTACPKPSVLSSKLSSFGCDPAGFNRDPLGVPVAKKGPQPYSSPHSELFLGPKDLAGCFLEELHPKPSARDAPPASSSCLCQDGEDAGSLEPQLPRSPPGTAETEPGRAASPPTLESSSLFPDLPVDRFDPPLYGSLSANRDSGLPFACADPPQKTVPSDPPYPSFLLLEEVSPMLPSHFPDLSGGKVLSKTCPPERTVVPGAAPSLPGKGSGCSVALMSHLSEDELELQKLVTELESQLQRSKDTRGAPRELAEAESVGRVELGTGTEPPSQRRTCQATVPHEDTFSAADLTRVGESTAHREGAESAVATVEAVQGRPGGTWPCPASFHPGHAALLPCAQEDLVSGAPFSPRGANFHFQPVQKAGASKTGLCQAEGDSRPPQDVCLPEPSKQPGPQLDAGSLAKCSPDQELSFPKNKEAASSQESEDSLRLLPCEQRGGFLPEPGTADQPHRGAPAPEAFGSPAVHLAPDLAFQGDGAPPLDATWPFGASPSHAAQGHSAGRAGGHLHPTAGRPGFEGNEFAPAGASSLTAPRGREAWLVPVPSPACVSNTHPSRRSQDPALSPPLRQLQLPGPGVAKSKDGLLGLQELTPAAQSPPRVNPSGLEGGTVEGGKVACGPAQGSPGGVQVTTLPAVAGHQLGLEADGHWGLLGQAEKTQGQGTANQLQPENGVSPGGTDNHASVNASPKTALTGPTEGAVLLEKCKGSRAAMSLQEEAEPTPSPPSPNRESLALALTAAHSRSGSEGRTPERASSPGLNKPLLATGDSPAPSVGDLAACAPSPTSAAHMPCSLGPLPREDPLTSPSRAQGGLGGQLPASPSCRDPPGPQQLLACSPAWAPLEEADGVQATTDTGAEDSPVAPPSLTTSPCDPKEALAGCLLQGEGSPLEDPSSWPPGSVSAVTCTHSGDTPKDSTLRLPEDSRKEKLWESPGRATSPPLAGAVSPSVAVRATGLSSTPTGDEAQAGRGLPGPDPQSRGAPPHTNPDRMPRGHSSYSPSNTARLGHREGQAVTAVPTEPPTLQGAGPDSPACLEGEMGTSSKEPEDPGTPETGRSGATKMPRVTCPSTGLGLGRTTAPSSTASDFQSDSPQSHRNASHQTPQGDPLGPQDLKQRSRGYKKKPASTENGQWKGQAPHGPVTCEVCAASFRSGPGLSRHKARKHRPHPGAPAEPSPAALPAQQPLEPLAQKCQPPRKKSHRVSGKERPNHSRGDPSHVTQPPPAQGSKEVLRAPGSPHSQQLHPPSPTEHEVDVKTPASKPRPDQAREDELHPKQAEKREGRRWRREPTVDSPSHSEGKSNKKRGKLRGRRLREESLLPVSADVLSDGRGSRPSPAMASYAASPSHCLSVEGGPEADGEQPPRLATLGPGVMEGAAETDQEALCAGETGAQKPPGDRMLCPGRMDGAALGEQPTGQKGASARGFWGPRETKALGVCKESGSEPAEDSSRAHSRSEEGVWEENTPPLGPLGFPETSSSPADSTTSSCLQGLPDNPDTQGGVQGPEGPTPDASGSSAKDPPSLFDDEVSFSQLFPPGGRLTRKRNPHVYGKRCEKPVLPLPTQPSFEEGGDPTLGPARLPTDLSDSSSLCLCHEDPWEDEDPAGLPESFLLDGFLNSRVPGLDPWAPGLSLWALEPSREAGAEKLPSHCPEDDRPEALPELHMVPAAWRGLEMPAPADDSSSSLGDVSPEPPSLERERCDGGLPGNTHLLPLRATDFEVLSTKFEMQDLCFLGPFEDPVGLPGPSFLDFEGTASSQGPQSRRTEEAAGAGRAQGRGRPAKGRRASYKCKVCFQRFRSLGELDLHKLAHTPAPPPTCYMCVERRFGSRELLRGHLQERHAQSKAGPWACGMCLKEVADVWMYNEHLREHAVRFARRGQARRSLGDLPGGLEGSSAVAHLLNSLTEPAPKHHRGKRSAGKAAGSPGDPWGQEGEAKKDSPGERAKPRARSTPSNPDGAATPDSASATALADAGSPGPPRTTPSPSPDPWAGGEPLLQATPVHEACKDPSRDCHHCGKRFPKPFKLQRHLAVHSPQRVYLCPRCPRVYPEHGELLAHLGGAHGLLERPELQHTPLYACELCATVMRLLKKSFACSSCNYTFAKKEQFDRHMNKHLRGGRQPFAFRGVRRPGAPGQKARALEGTLPSKRRRVAMPGSAPGPGEDRPPPRGSSPLLSEGSLPALLHLCSEVAPSTTKGWPETLERPVDPVTHPLRGCELPSNHQECPPPSLSPFPAALADGRGDCALDGALERPENEASPGSPGPLLQQALPLGASLPRPGARGQDAEGKRAPLVFSGKRRAPGARGRCAPDHFQEDHLLQKEKEVSSSHMVSEGGPRGTFHKGSATKPAGCQSSSKDRSAASTPSKALKFPVHPRKAVGSLAPGELARGTENGMKPATPKAKPGPSSQGSGSPRPGTKTGGGSQPQPASGQLQSETATTPAKPSFPSRSPAPERLPARAQAKSCTKGPREAGEQGPHGSLGPKEKGESSTKRKKGQVPGPARSESVGSFGRAPSAPDKPPRTPRKQATPSRVLPTKPKPNSQNKPRPPPSEQRKAEPGHTQRKDRLGKAFPQGRPLLRPPKRGTAVHGAEPAEPHTHRTAEAQSDLLSQLFGQRLTGFKLPLKKDASE
>sp|Q8N0Y2|ZN444_HUMAN Zinc finger protein 444 OS=Homo sapiens OX=9606 GN=ZNF444 PE=1 SV=1
MEVAVPVKQEAEGLALDSPWHRFRRFHLGDAPGPREALGLLRALCRDWLRPEVHTKEQMLELLVLEQFLSALPADTQAWVCSRQPQSGEEAVALLEELWGPAASPDGSSATRVPQDVTQGPGATGGKEDSGMLPLAGTAPGAEGPAPGDSQAVRPYKQEPSSPPLAPGLPAFLAAPGTTSCPECGKTSLKPAHLLRHRQSHSGEKPHACPECGKAFRRKEHLRRHRDTHPGSPGSPGPALRPLPAREKPHACCECGKTFYWREHLVRHRKTHSGARPFACWECGKGFGRREHVLRHQRLHGRAAASAQGAVAPGPDGGGPFPPWPLG
>sp|Q8N0Y2-2|ZN444_HUMAN Isoform 2 of Zinc finger protein 444 OS=Homo sapiens OX=9606 GN=ZNF444
MEVAVPVKQEAEGLALDSPWHRFRRFHLGDAPGPREALGLLRALCRDWLRPEVHTKEQMLELLVLEQFLSALPADTQAWVCSRQPQSGEEAVALLEELWGPAASPDGSSATRVPQDVTQGPGATGGKEDSGMLPLGTAPGAEGPAPGDSQAVRPYKQEPSSPPLAPGLPAFLAAPGTTSCPECGKTSLKPAHLLRHRQSHSGEKPHACPECGKAFRRKEHLRRHRDTHPGSPGSPGPALRPLPAREKPHACCECGKTFYWREHLVRHRKTHSGARPFACWECGKGFGRREHVLRHQRLHGRAAASAQGAVAPGPDGGGPFPPWPLG
>sp|P59923|ZN445_HUMAN Zinc finger protein 445 OS=Homo sapiens OX=9606 GN=ZNF445 PE=1 SV=1
MPPGRWHAAYPAQAQSSRERGRLQTVKKEEEDESYTPVQAARPQTLNRPGQELFRQLFRQLRYHESSGPLETLSRLRELCRWWLRPDVLSKAQLLELLVLEQFLSLLPGELRVWVQLHNPESGEEAVALLEELQRDLDGTSWRDPGPAQSPDVHWMGTGALRSAQLWSLASPLRSSSALGDHLEPPYELEARDFLAGQSDTPAAQMPALFPREGCPGDQVTPTRSLTAQLQETMTFKDVEVTFSQDEWGWLDSAQRNLYRDVMLENYRNMASLVGPFTKPALLSWLEAREPWGLNMQAAQPKGNPVAAPTGDDLQSKTNKFLLNQEPLEEAETLAVSSGCPATSVSEGLGLRESFQQKSRQKDQCENPLQVRVKKEETNFSHRTGKDSEVSGSNSLDLKHVTYLRVSGRKESLKHGCGKHFRMSSHHYDYKKYGKGLRHMLGGFSLHQRLHSGLKGNKKDVCGKDFSLSSHHQRGQSLHTVGVSFKCSDCGRTFSHSSHLAYHQRLHTQEKAFKCRVCGKAFRWSSNCARHEKLHTGVKPYKCDLCEKAFRRLSAYRLHRETHAKKKFLELNQYRAALTYSSGFDHHLGDQSGEKLFDCSQCRKSFHCKSYVLEHQRLHTQEKPYKCTKCRKTFRWRSNFTRHMRLHEEEKFYKQDECREGFRQSPDCSQPQGAPAVEKTFLCQQCGKTFTRKKTLVDHQRLHTGEKPYQCSDCGKDFAYRSAFLVHKKKHAMKRKPEGGPSFSQDTVFQVPQSSHSKEEPYKCSQCGKAFRNHSFLLLHQRVHTGEKPYKCRECGKAFRWSSNLYRHQRLHSLQKQYDCHESEKTPNVEPKLLTGEKRFWCQECGKTFTRKRTLLDHKGLHSGEKRYKCNLCGKSYDRNYRLVNHQRLHSTERPFKCQWCGKEFLGRHTLSSHQRKHTRAAQAERSPPARSSSQDTKLRLQKLKPSEEMPLEDCKEACSQSSRLTGLQDLSLGKKCHKCSLCGKTFNKSSQLLSHKRFHTRERPFKCSKCGKTFRWSSNLARHMKNHLRD
>sp|Q9BX82|ZN471_HUMAN Zinc finger protein 471 OS=Homo sapiens OX=9606 GN=ZNF471 PE=2 SV=1
MNVEVVKVMPQDLVTFKDVALDFSQEEWQWMNPAQKRLYRSMMLENYQSLVSLGLCLSKPYVLSLLEQGREPWEMTSEMTRSPFSDWESLYVTQELPLKQFMYDDACMEGLTSYGLECSTFEENWKWEDLFEKQMGSHEMFSKKELLTHKETLTKETEFKYTKFGKCLHLENLEESLYNHTSDKKSFSKNSMVLKHKKVYVGKKLFKCNECDKTFTHSSSLTVHFRLHTGEKPYACEECGKAFKQRQHLAQHHRTHTGEKLFECKECRKAFKQSEHLLQHQRLHTGEKPYKCKECRKAFRQPAHLAQHQRLHTGEKPYECKECGKAFSDGSSFARHQRCHTGKRPYECLECGKAFRYNTSFLRHWRSYHTGEKPFNCLDCGKAFSVHLGLLLHRRLHTGEKPYKCGVCGKTFSSGSSRTVHQRLHTGEKPYECDLCGKDFSHHASLTQHQRVHSGEKPYECKECGKAFRQNVHLVSHLRLHTGEKPYECKECGKAFRLSSQLATHQRLHTGEKPYECLECGNAFKQRSHLAQHQKTHTGEKPYECNECGKAFSQTSNLTQHQRLHTGEKPYKCTECGKAFSDSSSCAQHQRLHTGQRPYQCFECGKAFRRKLSLLCHQRSHTGEEP
>sp|Q9BX82-2|ZN471_HUMAN Isoform 2 of Zinc finger protein 471 OS=Homo sapiens OX=9606 GN=ZNF471
MNVEVVKVMPQDLVTFKDVALDFSQEEWQWMNPAQKRLYRSMMLENYQSLVSLGLCLSKPYVLSLLEQGREPWEMTSEMTRSPFSEFLLVKNHMHVRNVEKPSSKGNTLLNLTEHLLERNSLNVKNVGKPSNKVNTLFSLKEFLLEKNHLNVRNAEKPSDSLHTLLSLREFLLERNPMNVKNVAKPSVMARLLLDLRDVTLAKDPMNVLSVGRLLGLTHLLFVTGGVLLLERSLLLALLVGKPSVFT
>sp|Q8N8Z8|ZN441_HUMAN Zinc finger protein 441 OS=Homo sapiens OX=9606 GN=ZNF441 PE=1 SV=2
MDSVAFEDVALNFTCEEWALLGPSQKSLYRDVMQETLRNLDCLGMLWQNHDLEEDQYKDLRRNLRCHMVERACELKDNSQCGGPFTQTQDSLVNEKLPGVDPWESSECTDVLMGRSSLNCYVRVDSEHKPCEYQEYGEKPYTHTQCGTAFSYQPCFQLHERPQHGKKLYDCKECASFSSLENLQRHMAAHHGDGPRLCKLCGNAFLWPSLFHMLRRTHTEEKPYEYEQCSTAFPAYSSTLRHERTHSGEKPYQCKQCGKAFSCSCYTQLYERTHTGEQSYECKQCGKAFYHLGSFQRHMLVHTGDGPHKCKLCGKGFLSPSSVRRHKRTHTGEKPYECKYCGKAFSDCTGFRRHMLTHTGDGPHKCKVCGKAFDSPSLCRRHETTHTGEKPYKCECGKAFSDFYYFRNHETTHTGEKPYKCKQCGKAFLCCTYLQLHERLHTGERPYKCKQCGKAFRSSNYLRVHEKTHTGEKPYECKQCGKALSHLKSFQRHMLMHTGDGPHKCKLCGKSFDSPSSFRRHERLHTGERPYKCKLCGKGFRSSSYLQLHERTHTGEKPYGCQQCGKALSDLSSFRRHMLTHTGNGPHKCKLCGKGFDYPSSVQRHERTHTGEKPYECKECGKAFSHSSYLRLHERVHTGEKPYKCKECGKPFHCPSAFHKHERTHSMEKPYKCKECGEAFHCLSSFHKHEMTH
>sp|Q8N8Z8-2|ZN441_HUMAN Isoform 2 of Zinc finger protein 441 OS=Homo sapiens OX=9606 GN=ZNF441
MLWQNHDLEEDQYKDLRRNLRCHMVERACELKDNSQCGGPFTQTQDSLVNEKLPGVDPWESSECTDVLMGRSSLNCYVRVDSEHKPCEYQEYGEKPYTHTQCGTAFSYQPCFQLHERPQHGKKLYDCKECASFSSLENLQRHMAAHHGDGPRLCKLCGNAFLWPSLFHMLRRTHTEEKPYEYEQCSTAFPAYSSTLRHERTHSGEKPYQCKQCGKAFSCSCYTQLYERTHTGEQSYECKQCGKAFYHLGSFQRHMLVHTGDGPHKCKLCGKGFLSPSSVRRHKRTHTGEKPYECKYCGKAFSDCTGFRRHMLTHTGDGPHKCKVCGKAFDSPSLCRRHETTHTGEKPYKCECGKAFSDFYYFRNHETTHTGEKPYKCKQCGKAFLCCTYLQLHERLHTGERPYKCKQCGKAFRSSNYLRVHEKTHTGEKPYECKQCGKALSHLKSFQRHMLMHTGDGPHKCKLCGKSFDSPSSFRRHERLHTGERPYKCKLCGKGFRSSSYLQLHERTHTGEKPYGCQQCGKALSDLSSFRRHMLTHTGNGPHKCKLCGKGFDYPSSVQRHERTHTGEKPYECKECGKAFSHSSYLRLHERVHTGEKPYKCKECGKPFHCPSAFHKHERTHSMEKPYKCKECGEAFHCLSSFHKHEMTH
>sp|Q8WV37|ZN480_HUMAN Zinc finger protein 480 OS=Homo sapiens OX=9606 GN=ZNF480 PE=1 SV=2
MLCDEKAQKRRKRKAKESGMALPQGHLTFRDVALEFSQAEWKCLDPAQRALYKDVMLENYRNLVSLGLSLPDLNLNSMLEQRREPWSGESEVKLAKNSDGRECLKGVNTGSSYALGSNAEDKPLKKQLGVSFHLHLSELELFPDERVLNGCNQVENFLNHSSSVSCLQEMSSSVKTPLFNRNDFDDSSFLPQEQKVHLREKPYECNEHSKVFRVSSSLTKHQVLHTVEKPYKCNSCGKVFSRNSHLAEHCRLHTGEKPYKCNVCGKVFSYNSNFARHQRLHTREKPYECNECGKVFSNNSYLARHQRLHAEEKPYKCNECGKGFSHKSSLANHWRLYTGEKPYKCDECGKAFYRLALLVRHQKLHTGEKPYKCNECGKVFLQNSHLAQHWRLHTGEKPYKCNECGKVFNQLSNLARHRRLHTGEKPYKCNECGKAFSEYSGLSAHLVLHTGEKPYKCSECGKAFRHKLSLTNHQRLHTGERPYKCNECGKVFNRLAHLARHRKLHTGEKPYKCNECGKAFSRLSYLAQHWTLHMG
>sp|Q8WV37-2|ZN480_HUMAN Isoform 2 of Zinc finger protein 480 OS=Homo sapiens OX=9606 GN=ZNF480
MLEQRREPWSGESEVKLAKNSDGRECLKGVNTGSSYALGSNAEDKPLKKQLGVSFHLHLSELELFPDERVLNGCNQVENFLNHSSSVSCLQEMSSSVKTPLFNRNDFDDSSFLPQEQKVHLREKPYECNEHSKVFRVSSSLTKHQVLHTVEKPYKCNSCGKVFSRNSHLAEHCRLHTGEKPYKCNVCGKVFSYNSNFARHQRLHTREKPYECNECGKVFSNNSYLARHQRLHAEEKPYKCNECGKGFSHKSSLANHWRLYTGEKPYKCDECGKAFYRLALLVRHQKLHTGEKPYKCNECGKVFLQNSHLAQHWRLHTGEKPYKCNECGKVFNQLSNLARHRRLHTGEKPYKCNECGKAFSEYSGLSAHLVLHTGEKPYKCSECGKAFRHKLSLTNHQRLHTGERPYKCNECGKVFNRLAHLARHRKLHTGEKPYKCNECGKAFSRLSYLAQHWTLHMG
>sp|Q8WV37-3|ZN480_HUMAN Isoform 3 of Zinc finger protein 480 OS=Homo sapiens OX=9606 GN=ZNF480
MSSSVKTPLFNRNDFDDSSFLPQEQKVHLREKPYECNEHSKVFRVSSSLTKHQVLHTVEKPYKCNSCGKVFSRNSHLAEHCRLHTGEKPYKCNVCGKVFSYNSNFARHQRLHTREKPYECNECGKVFSNNSYLARHQRLHAEEKPYKCNECGKGFSHKSSLANHWRLYTGEKPYKCDECGKAFYRLALLVRHQKLHTGEKPYKCNECGKVFLQNSHLAQHWRLHTGEKPYKCNECGKVFNQLSNLARHRRLHTGEKPYKCNECGKAFSEYSGLSAHLVLHTGEKPYKCSECGKAFRHKLSLTNHQRLHTGERPYKCNECGKVFNRLAHLARHRKLHTGEKPYKCNECGKAFSRLSYLAQHWTLHMG
>sp|Q96ND8|ZN583_HUMAN Zinc finger protein 583 OS=Homo sapiens OX=9606 GN=ZNF583 PE=2 SV=2
MSKDLVTFGDVAVNFSQEEWEWLNPAQRNLYRKVMLENYRSLVSLGVSVSKPDVLSLLEQGKEPWMVKKEGTRGPCPDWEYVFKNSEFSSKQETYEESSKVVTVGARHLSYSLDYPSLREDCQSEDWYKNQLGSQEVHLSQLLLTHKELLPEVQNKEYNKSWQTFHQDTLFDLQQSFPTKEKAHKHEPQKKSYRKKSVEMKHRKVYVEKKLLKCNDCEKVFNQSSSLTLHQRLHTGEKPYACVECGKTFSQSANLAQHKRLHTGEKPYECKECRKAFSQNAHLAQHQRVHTGEKPYQCKECKKAFSQLAHLTQHQRVHTGERPFECLECGKAFSNGSFLAQHQRLHTGEKPYVCNVCGKAFSHRGYLLVHQRLHTGERPYECKECRKAFSQYAHLAQHQRVHTGEKPYECKVCRKAFSQLAYLDQHQRVHTGEKPYECLECGKAFSNSSSLAQHQRSHTGEKPYMCKECRKTFSQNAGLAQHQRLHTGEKPYECNVCGKAFSYSGSLTLHQRLHTGERPYECKDCRKSFRQRAHLAHHERLHTMESFLTLSSPSPSTSNQLPRPVGFLS
>sp|Q8TAE6|PP14C_HUMAN Protein phosphatase 1 regulatory subunit 14C OS=Homo sapiens OX=9606 GN=PPP1R14C PE=1 SV=3
MSVATGSSETAGGASGGGARVFFQSPRGGAGGSPGSSSGSGSSREDSAPVATAAAAGQVQQQQQRRHQQGKVTVKYDRKELRKRLVLEEWLVEQLGQLYGCEEEEMPEVELDLDDLLDADSDEERASKLQEALVDCYKPTEEFLKELLSRLRGMRKLSPPQKKSV
>sp|Q8TAA3|PSMA8_HUMAN Proteasome subunit alpha-type 8 OS=Homo sapiens OX=9606 GN=PSMA8 PE=2 SV=3
MASRYDRALTVFSPDGHLFQVEYAQEAVKKGSTAVGLRGTNLVVLGVEKKSVAKLQDERTVRKLCALDDHVCMAFAVLTLFLGLTADARVVLNRARVECQSHKLTVEDPVTVEYLTRFLATLKQKYTQSNGRRPFGLSALLVGFDDDGLSRLYQTDPSGTYHAWKANALGRSAKTVREFLEKNYTEDALASDSEALKLALKALLEVVQSGGKNLELALLRRNQPLKMFSAKEVELYVTELEKEKEEAEKKKSKKSV
>sp|Q8TAA3-2|PSMA8_HUMAN Isoform 2 of Proteasome subunit alpha-type 8 OS=Homo sapiens OX=9606 GN=PSMA8
MASRYDRALTVFSPDGHLFQVEYAQEAVKKGSTAVGLRGLTADARVVLNRARVECQSHKLTVEDPVTVEYLTRFLATLKQKYTQSNGRRPFGLSALLVGFDDDGLSRLYQTDPSGTYHAWKANALGRSAKTVREFLEKNYTEDALASDSEALKLALKALLEVVQSGGKNLELALLRRNQPLKMFSAKEVELYVTELEKEKEEAEKKKSKKSV
>sp|Q8TAA3-5|PSMA8_HUMAN Isoform 3 of Proteasome subunit alpha-type 8 OS=Homo sapiens OX=9606 GN=PSMA8
MASRYDRALTVFSPDGHLFQVEYAQEAVKKGSTAVGLRGTNLVVLGVEKKSVAKLQDERTVRKLCALDDHVCMAFAGLTADARVVLNRARVECQSHKLTVEDPVTVEYLTRFLATLKQKYTQSNGRRPFGLSALLVGFDDDGLSRLYQTDPSGTYHAWKANALGRSAKTVREFLEKNYTEDALASDSEALKLALKALLEVVQSGGKNLELALLRRNQPLKMFSAKEVELYVTELEKEKEEAEKKKSKKSV
>sp|Q16827|PTPRO_HUMAN Receptor-type tyrosine-protein phosphatase O OS=Homo sapiens OX=9606 GN=PTPRO PE=1 SV=2
MGHLPTGLHGARRLLPLLWLFVLFKNATAFHVTVQDDNNLVVSLEASDVLSPASVYVVKLTGESKNYFFEFEEFNSTLPPPVLFKASYHGLYYLLTLVVVNGNVVTKPSRSLTVLTKPLPVTSVSLYDYKPSPETGVLFELHYPEKYNVFTRVNLSYWEGKDFRTMLYKDFFKGKTVFNHWLPGMCYSNLTFQLVSEATFNKSTLVEYSGVSHEPKQHRTAPYPPQNLSVRLVNLNKNNWEEQSGNFPEESFMRSQDTLGKEKLFHFTEETPELPSGNLSSGWPDFNSSDYETTSQPYWWDSASAAPESEDEFVSVLPMEYENNSTLSETEKSTSGSFSFFPVQMLLTWLPPKPPTAFDGFHLHLEREENFTEYLMVDEEAHEFVAELKEPGKYKLSVTTFSSSGSCETRKSQSAKSLSFYLSPSGEWLEELTEKPQHVSVHVLSSTTALMSWTSSQENYNSTLVSVVSLTCQKQKESQRLEKQYCTQVNSSKPLLENLVPGAQYQVVLYLRKGPLLGPPSDPVTFALVPTGLKDLMLYPLGPTAVVLSWTRPYLGVFRKYVVEMFYFNPATMTSEWTTYYELAATVSLTASVRLANLLPAWYYNFRVTMVTWGDPELSCCDSSTLSFLTAPVAPELTSVEYFNSLLYLSWTYGDDTTDLSHSRMLHWMVVAEGKKKLKKSVTRNVMTALLSLPPGDLYNLSVTACTERGSNTSMLRLVKLEPAPPKSLFAVNKTQTSVTLLWVEEGVADFFEVFCQQVGSSQKTKLQEPVAVSSHVVTLSSLLPATAYNCSVTSFSHDSPSVPTFLAVSTMVTEMNPNVVVLSVLALLSTLLLGLLLVTLLLLRKKHLQMARECGAGTFVNFASLERDGKLPYNWRRSLFAFLTLLPSCLWTDYLLAFYLNPWSKNGLKKRKLTNPVQLDDFDAYLKDMAKDSDYKFSLQFEELKLLGLDLPHFAADLPLNRCKNRYTNLLPYDFSRVRLVSMNEEEGADYLNANYLPGYNSPQEYLATQGPLPETRNDFWKMVLQQKSQLLVMLTQCNEKRRVKCDHYWPFTEEPLAYGDLTVEMLSEEEQDDWACRHFRLNYADEMQDVMHFNYTAWPDHGVPTANAAESLLQFVHMVRQQATKSKGPMLLHCSAGVGRTGTFLALDRLLQHLRDHEFVDLLGLVSEMRSYRMSMVQTEEQYLFLHQCVQLMWMKKKQQFCLSDVLYENVSKS
>sp|Q16827-2|PTPRO_HUMAN Isoform 2 of Receptor-type tyrosine-protein phosphatase O OS=Homo sapiens OX=9606 GN=PTPRO
MGHLPTGLHGARRLLPLLWLFVLFKNATAFHVTVQDDNNLVVSLEASDVLSPASVYVVKLTGESKNYFFEFEEFNSTLPPPVLFKASYHGLYYLLTLVVVNGNVVTKPSRSLTVLTKPLPVTSVSLYDYKPSPETGVLFELHYPEKYNVFTRVNLSYWEGKDFRTMLYKDFFKGKTVFNHWLPGMCYSNLTFQLVSEATFNKSTLVEYSGVSHEPKQHRTAPYPPQNLSVRLVNLNKNNWEEQSGNFPEESFMRSQDTLGKEKLFHFTEETPELPSGNLSSGWPDFNSSDYETTSQPYWWDSASAAPESEDEFVSVLPMEYENNSTLSETEKSTSGSFSFFPVQMLLTWLPPKPPTAFDGFHLHLEREENFTEYLMVDEEAHEFVAELKEPGKYKLSVTTFSSSGSCETRKSQSAKSLSFYLSPSGEWLEELTEKPQHVSVHVLSSTTALMSWTSSQENYNSTLVSVVSLTCQKQKESQRLEKQYCTQVNSSKPLLENLVPGAQYQVVLYLRKGPLLGPPSDPVTFALVPTGLKDLMLYPLGPTAVVLSWTRPYLGVFRKYVVEMFYFNPATMTSEWTTYYELAATVSLTASVRLANLLPAWYYNFRVTMVTWGDPELSCCDSSTLSFLTAPVAPELTSVEYFNSLLYLSWTYGDDTTDLSHSRMLHWMVVAEGKKKLKKSVTRNVMTALLSLPPGDLYNLSVTACTERGSNTSMLRLVKLEPAPPKSLFAVNKTQTSVTLLWVEEGVADFFEVFCQQVGSSQKTKLQEPVAVSSHVVTLSSLLPATAYNCSVTSFSHDSPSVPTFLAVSTMVTEMNPNVVVLSVLALLSTLLLGLLLVTLLLLRKKHLQMARECGAGTFVNFASLERDGKLPYNWSKNGLKKRKLTNPVQLDDFDAYLKDMAKDSDYKFSLQFEELKLLGLDLPHFAADLPLNRCKNRYTNLLPYDFSRVRLVSMNEEEGADYLNANYLPGYNSPQEYLATQGPLPETRNDFWKMVLQQKSQLLVMLTQCNEKRRVKCDHYWPFTEEPLAYGDLTVEMLSEEEQDDWACRHFRLNYADEMQDVMHFNYTAWPDHGVPTANAAESLLQFVHMVRQQATKSKGPMLLHCSAGVGRTGTFLALDRLLQHLRDHEFVDLLGLVSEMRSYRMSMVQTEEQYLFLHQCVQLMWMKKKQQFCLSDVLYENVSKS
>sp|Q16827-3|PTPRO_HUMAN Isoform 3 of Receptor-type tyrosine-protein phosphatase O OS=Homo sapiens OX=9606 GN=PTPRO
MVTEMNPNVVVLSVLALLSTLLLGLLLVTLLLLRKKHLQMARECGAGTFVNFASLERDGKLPYNWRRSLFAFLTLLPSCLWTDYLLAFYLNPWSKNGLKKRKLTNPVQLDDFDAYLKDMAKDSDYKFSLQFEELKLLGLDLPHFAADLPLNRCKNRYTNLLPYDFSRVRLVSMNEEEGADYLNANYLPGYNSPQEYLATQGPLPETRNDFWKMVLQQKSQLLVMLTQCNEKRRVKCDHYWPFTEEPLAYGDLTVEMLSEEEQDDWACRHFRLNYADEMQDVMHFNYTAWPDHGVPTANAAESLLQFVHMVRQQATKSKGPMLLHCSAGVGRTGTFLALDRLLQHLRDHEFVDLLGLVSEMRSYRMSMVQTEEQYLFLHQCVQLMWMKKKQQFCLSDVLYENVSKS
>sp|Q16827-4|PTPRO_HUMAN Isoform 4 of Receptor-type tyrosine-protein phosphatase O OS=Homo sapiens OX=9606 GN=PTPRO
MVTEMNPNVVVLSVLALLSTLLLGLLLVTLLLLRKKHLQMARECGAGTFVNFASLERDGKLPYNWSKNGLKKRKLTNPVQLDDFDAYLKDMAKDSDYKFSLQFEELKLLGLDLPHFAADLPLNRCKNRYTNLLPYDFSRVRLVSMNEEEGADYLNANYLPGYNSPQEYLATQGPLPETRNDFWKMVLQQKSQLLVMLTQCNEKRRVKCDHYWPFTEEPLAYGDLTVEMLSEEEQDDWACRHFRLNYADEMQDVMHFNYTAWPDHGVPTANAAESLLQFVHMVRQQATKSKGPMLLHCSAGVGRTGTFLALDRLLQHLRDHEFVDLLGLVSEMRSYRMSMVQTEEQYLFLHQCVQLMWMKKKQQFCLSDVLYENVSKS
>sp|Q16827-5|PTPRO_HUMAN Isoform 5 of Receptor-type tyrosine-protein phosphatase O OS=Homo sapiens OX=9606 GN=PTPRO
MGHLPTGLHGARRLLPLLWLFVLFKNATAFHVTVQDDNNLVVSLEASDVLSPASVYVVKLTGESKNYFFEFEEFNSTLPPPVLFKASYHGLYYLLTLVVVNGNVVTKPSRSLTVLTKPLPVTSVSLYDYKPSPETGVLFELHYPEKYNVFTRVNLSYWEGKDFRTMLYKDFFKGKTVFNHWLPGMCYSNLTFQLVSEATFNKSTLVEYSGVSHEPKQHRTAPYPPQNLSVRLVNLNKNNWEEQSGNFPEESFMRSQDTLGKEKLFHFTEETPELPSGNLSSGWPDFNSSDYETTSQPYWWDSASAAPESEDEFVSVLPMEYENNSTLSETEKSTSGSFSFFPVQMLLTWLPPKPPTAFDGFHLHLEREENFTEYLMVDEEAHEFVAELKEPGKYKLSVTTFSSSGSCETRKSQSAKSLSFYLSPSGEWLEELTEKPQHVSVHVLSSTTALMSWTSSQENYNSTLVSVVSLTCQKQKESQRLEKQYCTQVNSSKPLLENLVPGAQYQVVLYLRKGPLLGPPSDPVTFALVPTGLKDLMLYPLGPTAVVLSWTRPYLGVFRKYVVEMFYFNPATMTSEWTTYYELAATVSLTASVVLFP
>sp|Q9BYZ8|REG4_HUMAN Regenerating islet-derived protein 4 OS=Homo sapiens OX=9606 GN=REG4 PE=1 SV=1
MASRSMRLLLLLSCLAKTGVLGDLLMRPSCAPGWFYHKSNCYGYFRKLRNWSDAELECQSYGNGAHLASLLSLKEASTLAEYLSGYQRSQPLWLGLHDPQKRQQWQWLDGAMYLYRSWSGKSMGGNKHCAEMSSNNNFLTWSSNECNKRQHFLCKYRP
>sp|Q9BYZ8-2|REG4_HUMAN Isoform 2 of Regenerating islet-derived protein 4 OS=Homo sapiens OX=9606 GN=REG4
MASRSMRLLLLLSCLAKTGVLGDLLMRPSCAPGWFYHKSNCYGYFRKLRNWSDAEVRNLLPAWPGLSRAKDQPEPQLSFDSGSSVLPGHYEEKPLWLVKWREEGCVFNSFNSVSLAEAGAVCQTLDGLQAHTDT
>sp|P05451|REG1A_HUMAN Lithostathine-1-alpha OS=Homo sapiens OX=9606 GN=REG1A PE=1 SV=3
MAQTSSYFMLLSCLMFLSQSQGQEAQTELPQARLSCPEGTNAYRSYCYYFNEDRETWVDADLYCQNMNSGNLVSVLTQAEGAFVASLLKESGTDDFNVWLGLHDPKKNRRWHWSSGSLVSYKSWGLGAPSSVNPGYCVSLTSSTGFQKWKDVPCEDKFSFVCKFKN
>sp|Q9ULC3|RAB23_HUMAN Ras-related protein Rab-23 OS=Homo sapiens OX=9606 GN=RAB23 PE=1 SV=1
MLEEDMEVALKMVVVGNGAVGKSSMLQRYCKGLFTKDYKKTLGVDFLERQLQVNDEDVRLMLWDTAGQEEFDALTKAYYRGAQACVLVFSTTDRESFEAVSSWREKVVAEVGDLPTVLVQNKLDLLDDSCLKNEEAEALAKRLKLRFYRTSVKEDLNVNEVFKYLAEKYLQKLKQQLAEDPELTHSSSNKLGVFNTSGGSHSGQNSGTLNGGDVLNLRPNKQRTKKNRNPFSSCSLP
>sp|P0DJD4|RBY1C_HUMAN RNA-binding motif protein, Y chromosome, family 1 member C OS=Homo sapiens OX=9606 GN=RBMY1C PE=1 SV=1
MVEADHPGKLFLGGLNRETNEKMLKAVFGKHGPLSEVLLLKDRTSKSRGFAFLTFENPADAKNAAKDMNGKSLHGKALKVEQAQKPSFQSGGRRRPPASSRNRSPSGSLRSARGSRGGTRGWLPSHEGHLDDGGYTPDLKMSYSRGLLPVKRGPSSRSGGPPPKKSAPSAVARSNSWMGSQGPMSQRRENYGVPPRRATLSSWRNDRMSTRHDGYATNDGNHPSCQETRDYAPPSRGYAYRDNGHSNRDEHSSRGYRNHRSSRETRDYAPPSRGHAYRDYGHSRRDESYSRGYRNRRSSRETREYAPPSRGHGYRDYGHSRRHESYSRGYRNHPSSRETRDYAPPHRDYAYRDYGHSSWDEHSSRGYSYHDGYGEALGRDHSEHLSGSSYRDALQRYGTSHGAPPARGPRMSYGGSTCHAYSNTRDRYGRSWESYSSCGDFHYCDREHVCRKDQRNPPSLGRVLPDPREACGSSSYVASLVDGGESRSEKGDSSRY
>sp|O75678|RFPL2_HUMAN Ret finger protein-like 2 OS=Homo sapiens OX=9606 GN=RFPL2 PE=2 SV=3
MEVAELGFPETAVSQSRLCLCAVLCGHWDFADMMVLRSLSLLRLEGVEGRDPVGGGNLTNKRPSCAPSPQDLSAQWKQLEDRGASSRRVDMAALFQEASSCPVCSDYLEKPMSLECGCAVCLKCLNSLQKEPHGEDLLCCCSSMVSRKNKLRRNRQLERLASHLKELEPKLKKLLQMNPRMRKFQVDMTLDANTANNFLLLSDDLRSVRSGRLRQNRQDLAERFDVSVCLLGSPRFTCGRHCWEVDVGTSTEWDLGVCRESVHRKGRLQLTTELGFWTVSLRDGGRLSATTVPLTFLFVDRKLQRVGLFLDMGMQNVSFFDAESGSHVYTFRSVSAEEPLRPFLAPSVPPNGDQGVLSLCPLMNSGTTDAPVRPGEAK
>sp|O75678-2|RFPL2_HUMAN Isoform 2 of Ret finger protein-like 2 OS=Homo sapiens OX=9606 GN=RFPL2
MEVAELGFPETAVSQSRLCLCAVLCGHWDFADMMVLRSLSGHGCTLPRSKQLSRLLRLSGKTNVPGVWMRRLPQVH
>sp|O75678-3|RFPL2_HUMAN Isoform 3 of Ret finger protein-like 2 OS=Homo sapiens OX=9606 GN=RFPL2
MKRLSLVTTNRLSPHGNFFTLCTFPLAVDMAALFQEASSCPVCSDYLEKPMSLECGCAVCLKCLNSLQKEPHGEDLLCCCSSMVSRKNKLRRNRQLERLASHLKELEPKLKKLLQMNPRMRKFQVDMTLDANTANNFLLLSDDLRSVRSGRLRQNRQDLAERFDVSVCLLGSPRFTCGRHCWEVDVGTSTEWDLGVCRESVHRKGRLQLTTELGFWTVSLRDGGRLSATTVPLTFLFVDRKLQRVGLFLDMGMQNVSFFDAESGSHVYTFRSVSAEEPLRPFLAPSVPPNGDQGVLSLCPLMNSGTTDAPVRPGEAK
>sp|P49795|RGS19_HUMAN Regulator of G-protein signaling 19 OS=Homo sapiens OX=9606 GN=RGS19 PE=1 SV=1
MPTPHEAEKQLTGPEEADRPPSMSSHDTASPAAPSRNPCCLCWCCCCSCSWNQERRRAWQASRESKLQPLPSCEVCATPSPEEVQSWAQSFDKLMHSPAGRSVFRAFLRTEYSEENMLFWLACEELKAEANQHVVDEKARLLYEDYVSLLSPKEVSLDSRVREGLNKKMQEPSAHTFDDAQLQLYTLMHRDSYPRFLSSPTYRALLLQGPSQSSSEA
>sp|P31350|RIR2_HUMAN Ribonucleoside-diphosphate reductase subunit M2 OS=Homo sapiens OX=9606 GN=RRM2 PE=1 SV=1
MLSLRVPLAPLTDPQQLQLSPLKGLSLVDKENTPPALSGTRVLASKTARRLFQEPTEPKTKAAAPGVEDEPLLRENPRRFVLFPLEYHDLWQMYKKAEASFWTAEEVDLSKDLQHWESLKPEERYFLSHVLAFFAASDGLVNENLVERFSQEVQLTEARCFYGFQLAMENLHSEMYSLLLDTYLKDPKEREFLFNALETMPCVKKKADWALRWLGDKEATYGERVVAFAAVEGLFFSGSFASLFWLKKRGLMPGLTFSNELLSRDEGLHCDFACLMFKHLVHKPSEERVRELLLNAVRLEQEFLTEALPVKLLGMNCTLMKQYLEFVADRLMLELGFSKVFRVENPFDFMENLSLEGKTNFFEKRVGEYQRMGVMSSPTENSFTLDADF
>sp|P31350-2|RIR2_HUMAN Isoform 2 of Ribonucleoside-diphosphate reductase subunit M2 OS=Homo sapiens OX=9606 GN=RRM2
MGRVGGMAQPMGRAGAPKPMGRAGSARRGRFKGCWSEGSPVHPVPAVLSWLLALLRCASTMLSLRVPLAPLTDPQQLQLSPLKGLSLVDKENTPPALSGTRVLASKTARRLFQEPTEPKTKAAAPGVEDEPLLRENPRRFVLFPLEYHDLWQMYKKAEASFWTAEEVDLSKDLQHWESLKPEERYFLSHVLAFFAASDGLVNENLVERFSQEVQLTEARCFYGFQLAMENLHSEMYSLLLDTYLKDPKEREFLFNALETMPCVKKKADWALRWLGDKEATYGERVVAFAAVEGLFFSGSFASLFWLKKRGLMPGLTFSNELLSRDEGLHCDFACLMFKHLVHKPSEERVRELLLNAVRLEQEFLTEALPVKLLGMNCTLMKQYLEFVADRLMLELGFSKVFRVENPFDFMENLSLEGKTNFFEKRVGEYQRMGVMSSPTENSFTLDADF
>sp|Q8N6D2|RN182_HUMAN E3 ubiquitin-protein ligase RNF182 OS=Homo sapiens OX=9606 GN=RNF182 PE=1 SV=1
MASQPPEDTAESQASDELECKLCYNRYNLKQRKPKVLECCHRVCAKCLYKLLDFGDSPQGVLVCPFCRFETCLPDDEVSSLPDDNNLLVNLTCGGKGKKCLPENPTELLLTPKRLASLVSPSHTSSNCLVLTLMEVQRESSPSLSSTPVVEFYRPASFDSVTTVSHNWTVWNCTSLLFQTSLRVLVWLLGLLYFSSLPLGLYLLVSKKVTLGVVFVSLVPSSLVLLMVYGFCQCVCHEFLDCMAPPS
>sp|Q96HG1|SIM10_HUMAN Small integral membrane protein 10 OS=Homo sapiens OX=9606 GN=SMIM10 PE=3 SV=4
MEALGSGHYVGGSLRSMAAAALSGLAVRLSRPQGTRGSYGAFCKTLTRTLLTFFDLAWRLRKNFFYFYLLASVLLNVHLQVYL
>sp|P0DJ93|SIM13_HUMAN Small integral membrane protein 13 OS=Homo sapiens OX=9606 GN=SMIM13 PE=3 SV=1
MWHSVGLTLLVFVATLLLVLLLMVCGWYFVWHLFLSKFKFLRELVGDTGSQEGDHEPSGSETEEDTSSSPHRLRSARQRRAPADEGHRPLT
>sp|Q9Y5X0|SNX10_HUMAN Sorting nexin-10 OS=Homo sapiens OX=9606 GN=SNX10 PE=1 SV=2
MFPEQQKEEFVSVWVRDPRLQKEDFWHSYLDYELCLHTNSMCFTMKTSCVRRRYREFVWLRQRLQSNALLVQLPELPSKNLFFNMNNRQHVDQRRQGLEDFLRKVLQNALLLSDSSLHLFLQSHLNSEDLEACVSGQTKYSVEEALHKFALMNRRFPEEDEEGKKENDLDYDSESSSSGLGHSSDDSSSHGCKVNTAPQES
>sp|Q9Y5X0-2|SNX10_HUMAN Isoform 2 of Sorting nexin-10 OS=Homo sapiens OX=9606 GN=SNX10
MNNRQHVDQRRQGLEDFLRKVLQNALLLSDSSLHLFLQSHLNSEDLEACVSGQTKYSVEEALHKFALMNRRFPEEDEEGKKENDLDYDSESSSSGLGHSSDDSSSHGCKVNTAPQES
>sp|Q8WV41|SNX33_HUMAN Sorting nexin-33 OS=Homo sapiens OX=9606 GN=SNX33 PE=1 SV=1
MALKGRALYDFHSENKEELSLQQDEDLVLFSETSLDGWLQGQNSRGETGLFPASYVELVRSGLSTNHADYSSSPAGSPGAQVSLYNSPSVASPARSGGGSGFLSNQGSFEEDDDDDWDDWDDGCTVVEEPRAGGLGTNGHPPLNLSYPGAYPSQHMAFRPKPPLERQDSLASAKRGSVVGRNLNRFSCFVRSGVEAFLLGDVPMMAKLAETYSLEMGPRGPQWKANPHPFACSVEDPTKQTKFKGLKSYLSYKLTPTHAASPVYRRYKHFDWLYNRLLHKFTVLSVPHLPEKQATGRFEEDFLEKRKRRLLLWMDHMTSHPVLSQYEGFQHFLSCLDDKQWKMGKRRAEKDEMVGASFLLTFQLPTEHQDLQDVEDRVDTFKAFSKKMDDSVLQLSTVASELVRKHVGGFRKEFQKLGSAFQALSHSFQMDPPFCSEALNSALSHTGRTYEALGEMFAEQPKNDLFQMLDTLSLYQGLLSNFPDLLHLQKGAFAKVKESQRMSDEGRMVQDEADGLRRRCRVVGFALQAEMNHFHQRRELDFKHMMQNYLRQQLLFYQRVGQQLEKTLRMYDNL
>sp|Q9BX26|SYCP2_HUMAN Synaptonemal complex protein 2 OS=Homo sapiens OX=9606 GN=SYCP2 PE=2 SV=2
MPLRPDLQQLEKCLDDALRKNDFKPLKTLLQLDLCEDVKLKCSKQFFHKVDNLLCRELNKEDLHNVSALLVSVGRCGKNLSVLGQAGLLTMLKQGLLQKMVAWFEKSKDLLQSQGNSKDEAVLNMLEDLVDLLLVLHDVSDEGKKQVVESFVPRLCSLVLDSRVNLCLQQELLKKMNAMLDKMPQDARKLLSNQEMLLLMSSMGERLLDAGDYDLQVGLVEALCRMTTEKQRQELAHQWFSMDFLAKAFKRLKDSEFETDCRLFLNLVNGMLGDKRRVFTFPCLSAFLDKYELQLPSDEKLEEFWLDFNLGSQTLSFYLAGDNDDHQWEAVTVPEEKVQLYSLEVRESKKLLTLLLKNTVKLSKREGKELLLYFDASLELTNVTQKLFGATKHRESLRKQGLSVAKTSLHLLFDASGSQLLVPESQLSPVGEELVSLKEKSKSPKEFAKPSKYLKNSDKGNRNNSQLEKTTPSKRKMSEASMLVSGADRYTMRSPVLFSNTSLPPRRRRLKPPLQMTSSAEKPSVSQTSENRVDNAASLKSRSSEGRHRRDNLDKHLKTAKCVENTENKNVEFPNQNFSELQDVLPDSQAAEKRDHTLLPGVLDNLCGNKLHSKWACWTPVTNLELCNNQRASTSSGDTLNQDLVLNKKLTKQKSSSSLSDHNSEGTGKVKYKKEQTDHLKLDKAEVEVCKKHNQQQNHPKYSGQKNTENAKQSDWPVESETTFKSVLLNKTLEESLLYRKKYLLSKDVNTATCDKNPSASKNVQSHRKAEKELTSELNSWDSKQKKMREKSKGKEFTNVAESLLSQLNKRYKTKDDLKSTRKLKESLLNSGFSNKPVVQLSKEKVQKKSYRKLKTTFVNVTSECPVNDVYNFNLNGADDPLLKLGLQEFQATAKEACADRSLRLVGPRNHDELKSSVKTKDKKLLTNHQKKNLFSDTETEYRCDDSKTDLSWLREPKSKPQLLDYSRNKNVKNHKSGKSRSSLEKGQPSSKMTPSKNLTKKMDKTLPEGRLRLPRKATKTKKNYKDLSNSESECEQEFSHSFKENLPVKEENLHSRMKTVKLPKKQQKVFCAETEKELSKQWKNSSLLKDALRDNCLDLSPRSLSGSPSSLEVTRCLEKLTEKDFTQDYDCLTKSLSPYPKTSSLESLNSNSGVGGTLKSPKNNEKNFLCASESCSPLPRPLFLPRHTPTKSNTLVNRKKLSSLVLTQETQNSNSYSDVSSYSSEERFMELESPHLNENYLQSKREESHLASSLSKSSEGREKTWFDMPCDATHVSGPTQHLSRKRLYLEDNLSNSNEVEMEEKGERRANLLPKKLCKLEDADHHLHKMSESVSSLSTNDFSLPWETWQNEFAGLEMTYETYERLNSEFKRRNNLRHKMLSYFTTQSWKTAQQHLRTMNHQSQDSRLKKLDKFQFLLLEELENFEKDSQSLKDLEKEFVDFWEKLFQKFSAYQKSEQQRLHLLKTSLAKSVFCNTDSEETVFTSEMCLMKEDMKVLQDRLLKDMLEEELLNVRRELMSVFMSHERNANV
>sp|Q13242|SRSF9_HUMAN Serine/arginine-rich splicing factor 9 OS=Homo sapiens OX=9606 GN=SRSF9 PE=1 SV=1
MSGWADERGGEGDGRLYVGNLPTDVREKDLEDLFYKYGRLRELELKNRHGLVPFAFVRFEDPRDAEDALYGRNGYDYGQCRLRVEFPRTYGGRGGWPRGGRNGPPTRRSDFRVLVSGLPPSGSWQDLKDHMREAGDVCYADVQKDGVGMVEYLRKEDMEYALRKLDDTKFRSHEGETSYLRVYPERSTSYGYSRSRSGSRGRDSPYQSRGSPHYFSPFRPY
>sp|Q1ZZU3|SWI5_HUMAN DNA repair protein SWI5 homolog OS=Homo sapiens OX=9606 GN=SWI5 PE=1 SV=1
MQRRGQRDLWRHNKSCARNRCPRPPRERGGAGFPWVRAQLSVRQFTLRVRVPGPVHLRGRSPTPALDPLAPLNPLLRGPRTPGLRRWLQSLALLLPNCSSSRLPTVPRPHSGLWVQSDFPLGFLSRTEPRLTRSCRGAFRSPRPLPKSGQADGTSEESLHLDLQKLKEKRDMLDKELSQFVSEGYSVDELEDHLTQLHEYNDLKDVGQMLMGKLAVLRGVTTKELYPEFGLDMND
>sp|P40763|STAT3_HUMAN Signal transducer and activator of transcription 3 OS=Homo sapiens OX=9606 GN=STAT3 PE=1 SV=2
MAQWNQLQQLDTRYLEQLHQLYSDSFPMELRQFLAPWLESQDWAYAASKESHATLVFHNLLGELDQQYSRFLQESNVLYQHNLRRLKQFLQSRYLEKPMELARLVARCLWEESRLLQTAATAAQQGGQANHPTAAVVTEKQQMLEQHLQDVRKRVQDLEQKMKVVENLQDDFDFNYKTLKSQGDMQDLNGNNQSVTRQKMQQLEQMLTALDQMRRSLVSELAGLLSAMEYVQKTLTDEELADWKRRQQLACLGGPPNLCLDRLENWLTSLAESQLQTRQQLKKLEELQQKVSYKGDPLVQHRPMLEERLVELFRNLMKSAFVVERQPCMPMHPDRPLVLKTGVQFTTKVRLLVKFPELNYQLKLKVCLDKDSGDVAALRGSRKFNLLGTNTKVMNMEESNNGSLSAEFKHLTLREQRCGNGGRANCDASLLVTEELHLLTFETEVYHQGLKLDLETHSLPVVVLSNLCQMPNAWASLLWYNMLTNNPKNVNFFTKPPLGTWDQVAEVLSWQFSSTTKRGLSLEQLTTLAEKLLGPGVNYSGCQLTWAKFCKENMAGKGFSFWVWLDNLLDLVKKYLLALWNEGYLMGFLSKERERALLSTKPPGTFLLRFSESSKEGGVTFTWVEKDLSGKTQLQSVEPYTKQQLNNMSFAELLMGYKLMDATNLLVSPLVYLYPDLPKEEAFGKYCRPESQEHPEADPGSAAPYLKTKFLCVTPTTCSNTLDLPMSPRTLDSLMQFGNNGEGAEPSAGGQFESLTFDMELTSECATSPM
>sp|P40763-2|STAT3_HUMAN Isoform Del-701 of Signal transducer and activator of transcription 3 OS=Homo sapiens OX=9606 GN=STAT3
MAQWNQLQQLDTRYLEQLHQLYSDSFPMELRQFLAPWLESQDWAYAASKESHATLVFHNLLGELDQQYSRFLQESNVLYQHNLRRLKQFLQSRYLEKPMELARLVARCLWEESRLLQTAATAAQQGGQANHPTAAVVTEKQQMLEQHLQDVRKRVQDLEQKMKVVENLQDDFDFNYKTLKSQGDMQDLNGNNQSVTRQKMQQLEQMLTALDQMRRSLVSELAGLLSAMEYVQKTLTDEELADWKRRQQLACLGGPPNLCLDRLENWLTSLAESQLQTRQQLKKLEELQQKVSYKGDPLVQHRPMLEERLVELFRNLMKSAFVVERQPCMPMHPDRPLVLKTGVQFTTKVRLLVKFPELNYQLKLKVCLDKDSGDVAALRGSRKFNLLGTNTKVMNMEESNNGSLSAEFKHLTLREQRCGNGGRANCDASLLVTEELHLLTFETEVYHQGLKLDLETHSLPVVVLSNLCQMPNAWASLLWYNMLTNNPKNVNFFTKPPLGTWDQVAEVLSWQFSSTTKRGLSLEQLTTLAEKLLGPGVNYSGCQLTWAKFCKENMAGKGFSFWVWLDNLLDLVKKYLLALWNEGYLMGFLSKERERALLSTKPPGTFLLRFSESSKEGGVTFTWVEKDLSGKTQLQSVEPYTKQQLNNMSFAELLMGYKLMDATNLLVSPLVYLYPDLPKEEAFGKYCRPESQEHPEADPGAAPYLKTKFLCVTPTTCSNTLDLPMSPRTLDSLMQFGNNGEGAEPSAGGQFESLTFDMELTSECATSPM
>sp|P40763-3|STAT3_HUMAN Isoform 3 of Signal transducer and activator of transcription 3 OS=Homo sapiens OX=9606 GN=STAT3
MAQWNQLQQLDTRYLEQLHQLYSDSFPMELRQFLAPWLESQDWAYAASKESHATLVFHNLLGELDQQYSRFLQESNVLYQHNLRRLKQFLQSRYLEKPMELARLVARCLWEESRLLQTAATAAQQGGQANHPTAAVVTEKQQMLEQHLQDVRKRVQDLEQKMKVVENLQDDFDFNYKTLKSQGDMQDLNGNNQSVTRQKMQQLEQMLTALDQMRRSLVSELAGLLSAMEYVQKTLTDEELADWKRRQQLACLGGPPNLCLDRLENWLTSLAESQLQTRQQLKKLEELQQKVSYKGDPLVQHRPMLEERLVELFRNLMKSAFVVERQPCMPMHPDRPLVLKTGVQFTTKVRLLVKFPELNYQLKLKVCLDKDSGDVAALRGSRKFNLLGTNTKVMNMEESNNGSLSAEFKHLTLREQRCGNGGRANCDASLLVTEELHLLTFETEVYHQGLKLDLETHSLPVVVLSNLCQMPNAWASLLWYNMLTNNPKNVNFFTKPPLGTWDQVAEVLSWQFSSTTKRGLSLEQLTTLAEKLLGPGVNYSGCQLTWAKFCKENMAGKGFSFWVWLDNLLDLVKKYLLALWNEGYLMGFLSKERERALLSTKPPGTFLLRFSESSKEGGVTFTWVEKDLSGKTQLQSVEPYTKQQLNNMSFAELLMGYKLMDATNLLVSPLVYLYPDLPKEEAFGKYCRPESQEHPEADPGSAAPYLKTKFLCVTPFLDAVWK
>sp|A6NEL2|SWAHB_HUMAN Ankyrin repeat domain-containing protein SOWAHB OS=Homo sapiens OX=9606 GN=SOWAHB PE=1 SV=1
MARELSQEALLDFLCQAGGRVTNAALLSHFKSFLRDPDASPSQHQHRRELFKGFVNSVAAVRQDPDGTKYVVLKRRYRDLLGEEGLQRPREPPAAAPSAGGAAPCSPRGARRGEPPQQQPRRRRREKEPEEEPAGAAARAADAACNGLPGSDSRRAPGKGGGSKGSPGQRPPVPAAAAAGAQARASCAAAKTQGRCCWECLQNNLAVLPGELGALPHSATAEEKPARALPAQDDRGASREREEGALAEPAPVPAVAHSPPATVEAATSRASPPALLPGPAPRGDRPELLTPSSLHYSTLQQQQQRTREWVARHPQVPEARDQGPLRAWSVLPDNFLQLPLEPGSTEPNSEPPDPCLSSHSLFPVVPDESWESWAGNPSLTVFRSLRCQLSLQDLDDFVDQESDGSEESSSGPKDSPGASEEGLQVVLGTPDRGKLRNPAGGLSVSRKEGSPSRSPQGLRNRGDGHLSQQVPAGANGLAGHPLKPLPWPVPKLRRSLRRSSLAGRAKLSSSDEEYLDEGLLKRSRRPPRSRKPSKAGTAPSPRVDAGLSLKLAEVKAVVAERGWRHSLWVPSGEGSAALAPHRTSEHKSSLVPLDAREHEWLVKLASGSWLQVWTLFWEDPQLALHKDFLTGYTALHWLAKHGDLRALQDLVSGAKKAGLVLDVNVRSSCGYTPLHLAALHGHQGVLKLLVQRLASRVNVRDSSGKKPWQYLTSNTSGELWQLLGAPRGKPLFPVYPLVGSSSPTRKAKSKELSRSVTRKTSFAALLKSQHNKWKLANQYEKFHSPREREEYSD
>sp|O00506|STK25_HUMAN Serine/threonine-protein kinase 25 OS=Homo sapiens OX=9606 GN=STK25 PE=1 SV=1
MAHLRGFANQHSRVDPEELFTKLDRLGKGSFGEVYKGLDNHTKEVVALKLLDLEEAEDELEDLQQELTVLSQCDSPYLTRYFGSYLKSTKLWLLMEYLGGGSALDLLKPGPLEETYLATLLRELLKGLDYLHSERKLHRDLKAANVLLSEQGDVKLADFGVAGQLTDTQLKRNTFVGTPFWMAPEVLKQSAYDFKADLWSLGLTALELAKGEPPNSDLHPMRVLFLLPKNSPPTLEGQHSKPFKEFVEACLNKDPRFRPTAKELLKHKFLTRYTKKTSFLTELLDRYKRWKSEGHGEESSSEDSDLDGEAEDGEQGPLWTFPPTLRPSPHSKLHKGTALHSSQKPAEPVKRQPRSQCLSTLVRPVFGELKEKHKQSGGSVGALEELENAFSLAEESCPGLSDKLMVHLVERVQRFSHNRNHLTSTR
>sp|O00506-2|STK25_HUMAN Isoform 2 of Serine/threonine-protein kinase 25 OS=Homo sapiens OX=9606 GN=STK25
MAHLRGFANQSTKLWLLMEYLGGGSALDLLKPGPLEETYLATLLRELLKGLDYLHSERKLHRDLKAANVLLSEQGDVKLADFGVAGQLTDTQLKRNTFVGTPFWMAPEVLKQSAYDFKADLWSLGLTALELAKGEPPNSDLHPMRVLFLLPKNSPPTLEGQHSKPFKEFVEACLNKDPRFRPTAKELLKHKFLTRYTKKTSFLTELLDRYKRWKSEGHGEESSSEDSDLDGEAEDGEQGPLWTFPPTLRPSPHSKLHKGTALHSSQKPAEPVKRQPRSQCLSTLVRPVFGELKEKHKQSGGSVGALEELENAFSLAEESCPGLSDKLMVHLVERVQRFSHNRNHLTSTR
>sp|O00506-3|STK25_HUMAN Isoform 3 of Serine/threonine-protein kinase 25 OS=Homo sapiens OX=9606 GN=STK25
MEYLGGGSALDLLKPGPLEETYLATLLRELLKGLDYLHSERKLHRDLKAANVLLSEQGDVKLADFGVAGQLTDTQLKRNTFVGTPFWMAPEVLKQSAYDFKADLWSLGLTALELAKGEPPNSDLHPMRVLFLLPKNSPPTLEGQHSKPFKEFVEACLNKDPRFRPTAKELLKHKFLTRYTKKTSFLTELLDRYKRWKSEGHGEESSSEDSDLDGEAEDGEQGPLWTFPPTLRPSPHSKLHKGTALHSSQKPAEPVKRQPRSQCLSTLVRPVFGELKEKHKQSGGSVGALEELENAFSLAEESCPGLSDKLMVHLVERVQRFSHNRNHLTSTR
>sp|A0A0A6YYD4|TVB13_HUMAN T cell receptor beta variable 13 OS=Homo sapiens OX=9606 GN=TRBV13 PE=3 SV=5
MLSPDLPDSAWNTRLLCRVMLCLLGAGSVAAGVLQSPRHLLKEKRETATLKCYPLPRHDTVYWYQQGPGQDPQFLLSFYEKMQSDKGSLPDRFSAQQFSDYHSELNMSSLELGDSALYFCASSL
>sp|P54577|SYYC_HUMAN Tyrosine--tRNA ligase, cytoplasmic OS=Homo sapiens OX=9606 GN=YARS1 PE=1 SV=4
MGDAPSPEEKLHLLTRNLQEVLGEEKLKELLKERELKLYWGTATTGKPHVAYFVPMSKLADFLKAGCEVTLLFADLHAYLDNMKAPWELLELRVSYYENVLKAMLESLGVPLEKLKFLKGTDYQLSKEYTLDVYRLSSVVTQHDSKKAGAEVVKQVEHPLLSGLLYPGLQALDEEYLKVDAQFGGLDQRKLFTFAEKYLPALGYSKRVHLMNPMVPGLTGSKMSSSEEESKLDLLDRKEDVKKKLKKAFCEPGNVENNGVLSFLKHVLFPLKSEFVLLRDEKWGGNKTYTAYVDLEKDFAAEVVHPGDLKNSVEVALNKLLDPLREKFNTPALKKLASAAYPDPSKQKPMAKGPAKNSEPEEVLPSRLDLRVGKLLTVEKHPDADSLYVEKLDVGEAEPRTVVSGLVQFVPKEELQDRLVVVLCNLKPQKMRGVESQGMLLCASLEGLNRQVEPLDPPAGSAPGEHVFVKGYEKGQPDEELKPKKKVFEKLQADFKLSEECLAQWKQTNFMTKLGSLSCKSLKGGNLS
>sp|P07814|SYEP_HUMAN Bifunctional glutamate/proline--tRNA ligase OS=Homo sapiens OX=9606 GN=EPRS1 PE=1 SV=5
MATLSLTVNSGDPPLGALLAVEHVKDDVSLSVEEGKENLLHVSENVLFTDVNSLLRYLARVATTAGLYGSNLMEHTELDHWLEFSATKLSSCDSFTSTLNELNHCLSLRTYLVGNSLSLADLCVWATLKGNAAWQEQLKQKKAPVHVKRWFGFLEAQQAFQSVGTKWDVSTTKARVAPEKKQDVGKFVELPGAEMGKVTVRFPPEASGYLHLGHAKAALLNQHYQVNFKGKLLMRFDDTNPEKEKEDFEKVLLEDVAMLHLKPDQFTYTSDHFETLMKYAEKLLQEGKAYVDDTPAEQMKAEREQRLDSKHRKNPLEKNLQMWEEMKKGSQFGQSCCLRAKLDMSSNNGCMRDPTLYRCKLQPHPRTGNKYNVYPTYDFACPLVDSLEGVTHALRTTEYHDRDEQFYWLLEALGLRKPYLWEYSRLNLNNTVLSKRKLTWFVNEGLVDGWDDPRFPTVRGVLRRGMTVEGLKQFLAAQGSSRSVVNMEWDKLWAFNKKVLDPVAPRYVALLKKEVLPVNVPEAQEEMKEVAKHPKNPEVGLKPVWYSPKVFLEGADAETFSEGEMVTFLNWGNLNLTKLHKNADGKLLSLDAKLNLENKDYKKTTKVTWLAETTHALPLPVLCVTYEHLLTKPVLGKDEDFKQYVNKNSKHEELMLGDPCLKDLKKGDLLQLQRRGFFLCDQPYEPVSPYSCKEAPCVLLYLPDGHTKEMPTSGSKEKTKVEATKNETSAPFKERPTPSLNNNCTTSEDSLVLYNRVAVQGDVVRELKAKKAPKEDVDAAVKQLLSLKAEYKEKTGQEYKPGNPPAELGQNLSSNSSASLLESKSLYDEVAAQGEVVRKLKAEKSPKAKLNEAVECLLSLKAQYKEKTGKEYLPGQPPLSQSSDSSPTRNSEPAGLETPEAKVLFDKVASQGEVVRKLKTEKAPKDQVDLAVQELLQLKAQYKSLLGVEYKPVSATGAEDKDKKKKEKENKSEKQNKPQKQNDGQRKDPSKNQGGGLSSSGAGEGQGPKKQTRLGLEAKKEENLADWYSQVLTKSEMLEYHDLSGCYLLRPWAYALWEALKDFFDAELKKLGVENCYFPMFVSQSALEKEKTHVADFAPEVAWVTRSGKTELAEPLALRPTSETVMYPAYAKWVQSHRDLPLKLNQWCNVVRWEFKHPQPFLRTREFLWQEGHSAFATMEEAAEEVLQLLDLYAQVYEELLALPVVKGRKTEKEKFAGGDYTTTLEAFLSASGRALQGGTSHHLGQNFSKMFELVFEDPKLPGEKQFAYQNSWGLTTRTLGVMTMVHGDNMGLVLPPRVACVQVVLLPCGLTNALSEEDKEALLAKCNDYRRRLLSVNLRVRADLRDNYSPGWKFNHWELKGVPLRLEVGPRDMKSCQFVAVRRDTGEKLTVAENEAETKLQALLEDLQVTLFTRASEDLKTHMVVANTMEDFQKLLDSGKLVQLPFCGELDCEDWLKKTTARDQDLEPGAPSMGAKSLCLPFKPLCELQPGAKCVCGKNPAKYYTLFGRSY
>sp|Q8TDW5|SYTL5_HUMAN Synaptotagmin-like protein 5 OS=Homo sapiens OX=9606 GN=SYTL5 PE=1 SV=1
```
