## Supplemental File 2 for "ReCom: A semi-supervised approach to ultra-tolerant database search for improved identification of modified peptides": File2_human_202101_sw-tr.target-decoy.txt (part 3 of 92)

```
MSKNSEFLNLSFLLDHEKEMLLGVLKRDEYLKKVEDKRLRKLKNELLEAKRRSGKTQQEASRVCVHCHRNLGLLFDRGDPCQACSLRVCRECRVAGPNGSWKCTVCDKLAQLRLLTGEWFFEEKAKRFKQVNVLGTDVVRQSLLRRSPGAEEVQSQEQTRQDAEKSDTSPVAGKKASHDGPKRKGFLLSKFRSATRGELLTPKTDTGRSYSLDLDGQHFRSLKSPPGSDRGSTGSSDLNDQEPGPRTPKSSRSNGVTPGTQSSPAPSTRTVTSVLSREYGFENSMDLAALEGTSQELTKSHRRNTSGTPSLAVSGTSLSSDQSRSELDLSESFTEDSEDTVSLRSKSVPGALDKDSLEETEESLDALVSSQLSTNTHRLASGLSTTSLNSMMSVYSETGDYGNVKVSGELLLHLSYCYKTGGLYLFVKNCRNLALGDEKKQRTDAYVKSYLLPDKSRNNKRKTKLRTGTNPEFNETLKYTLSHTQLETRTLQLSVWHYDRFGRNSFLGEVELPFDSWNFENPTDEWFVLQPKVEFAPDLGLQYKGELTVVLRYLPPEENLMLPPEQLQGNKTFKKGKKKESPVLSGGLLEVFLKEAKNLTAVKSGGTSDSFVKGYLLPDDSKATKHKTLVLKKSVNPQWNHTFMFSGLHPQDLKNVCLELTLWDKEAFSSNLFLGGVRLNSGSGVSHGKNVDWMDSQGEEQRLWQKMANNPGTPFEGVLMLRSSMGKCRL
>sp|Q8TDW5-2|SYTL5_HUMAN Isoform 2 of Synaptotagmin-like protein 5 OS=Homo sapiens OX=9606 GN=SYTL5
MSKNSEFLNLSFLLDHEKEMLLGVLKRDEYLKKVEDKRLRKLKNELLEAKRRSGKTQQEASRVCVHCHRNLGLLFDRGDPCQACSLRVCRECRVAGPNGSWKCTVCDKLAQLRLLTGEWFFEEKAKRFKQVNVLGTDVVRQSLLRRSPGAEEVQSQEQTRQDAEKSDTSPVAGKKASHDGPKRKGFLLSKFRSATRGELLTPKTDTGRSYSLDLDGQHFRSLKSPPGSDRGSTGSSDLNDQEPGPRTPKSSRSNGVTPGTQSSPAPSTRTVTSVLSREYGFENSMDLAALEGTSQELTKSHRRNTSGTPSLAVSGTSLSSDQSRSELDLSESFTEDSEDTVSLRSKSVPGALDKDSLEETEESLDALVSSQLSTNTHRLASGLSTSSQAGSDRKWTYLNVPDADSDTTSLNSMMSVYSETGDYGNVKVSGELLLHLSYCYKTGGLYLFVKNCRNLALGDEKKQRTDAYVKSYLLPDKSRNNKRKTKLRTGTNPEFNETLKYTLSHTQLETRTLQLSVWHYDRFGRNSFLGEVELPFDSWNFENPTDEWFVLQPKVEFAPDLGLQYKGELTVVLRYLPPEENLMLPPEQLQGNKTFKKGKKKESPVLSGGLLEVFLKEAKNLTAVKSGGTSDSFVKGYLLPDDSKATKHKTLVLKKSVNPQWNHTFMFSGLHPQDLKNVCLELTLWDKEAFSSNLFLGGVRLNSGSGVSHGKNVDWMDSQGEEQRLWQKMANNPGTPFEGVLMLRSSMGKCRL
>sp|Q9UGM6|SYWM_HUMAN Tryptophan--tRNA ligase, mitochondrial OS=Homo sapiens OX=9606 GN=WARS2 PE=1 SV=1
MALHSMRKARERWSFLRALHKGSAAAPALQKDSKKRVFSGLQPTGLLHLGNYLGALESWVRLQDEYDSVLYSLVDLHSLTVPQDPAVLRQSLLDMTAVLLACGLNPEKSLLFQQSQVSEHTQLSWLLSCMVRLPRLQHLHQWKAKTTKQKHDGTVGLLTYPVLQAADLLLYKSTHVPVGEDQVQHMELVQDLAQGFNKKYGEFFPVPESLLTSMKKVKSLRDPSAKMSKSDPDKLATVRLTDSPEELVQKFRKAVTDFTSEVTYDPAGRAGVSNLVAVHAAVTGLSVEEVVRRSAGMNTARYKLAVADAVLEKFAPLKRELEKLKLDKDHLEKVLQLGSAKAKELAYTVCQEVKKLVGFL
>sp|Q9UGM6-2|SYWM_HUMAN Isoform 2 of Tryptophan--tRNA ligase, mitochondrial OS=Homo sapiens OX=9606 GN=WARS2
MALHSMRKARERWSFLRALHKGSAAAPALQKDSKKRVFSGLQPTGLLHLGNYLGALESWVRLQDEYDSVLYSLVDLHSLTVPQDPAVLRQSLLDMTAVLLACGLNPEKSLLFQQSQVSEHTQLSWLLSCMVRLPRLQHLHQWKAKTTKQKHDGTVGLLTYPVLQAADLLLYKSTHVPVGEDQVQHMELVQDLAQGFNKKYGEFFPVPESLLSMCVLVFLT
>sp|Q96SF2|TCPQM_HUMAN T-complex protein 1 subunit theta-like 2 OS=Homo sapiens OX=9606 GN=CCT8L2 PE=2 SV=2
MDSTVPSALELPQRLALNPRESPRSPEEEEPHLLSSLAAVQTLASVLRPCYGPHGRQKFLVTMKGETVCTGCATALLRALELEHPAAWLLREAGQTQAENSGDGTAFVVLLTEALLEQAEQLLKAGLPRPQLREAYATATAEVLATLPSLALQSLGPLEDPSWALHSVMNTHTLSPMDHLTKLVAHACWALKELDGSFKPERVGVCALPGGTLEDSCLLPGLALSGKLCGQMATVLSGARVALFACPFGPAHPNAPATARLSSPADLAQFSKGSDQLLEKQVGQLAAAGLNVAVVLGEVDEETLTLADKYGLVVLQARSWMELLYLSEVLDTPLLPRLLPPQRPGKCQRVYRQELGDGLAVVFEWECTGTPALTVVLRGATTQGLRSAEQAVYHGLDAYFQLCQDPRLLPGAGATEMALAKMLSDKGSRLEGPSGPAFLAFAWALKYLPKTLAENAGLAVSDVMAEMSGVHQGGNLLMGVGTEGLLNVAQEGVWDTLLVKAQGFRAVAEVVLQLVTVDELVVAKKSPTHQELWNPDSKKTKKHPPPVETKKLLGLNN
>sp|Q15170|TCAL1_HUMAN Transcription elongation factor A protein-like 1 OS=Homo sapiens OX=9606 GN=TCEAL1 PE=1 SV=2
MDKPRKENEEEPQSRPRPMRRGLRWSTLPKSSPPRSSLRRSSPRRRSSFLRSSCLSSCLRCSSRRTPSAGLSRKDLFEGRPPMEQPPCGVGKHKLEEGSFKERLARSRPQFRGDLHGRNLSNEEMLQAADELEEMKRVRNKLMLMHWKAKRSRPYPL
>sp|Q15170-2|TCAL1_HUMAN Isoform 2 of Transcription elongation factor A protein-like 1 OS=Homo sapiens OX=9606 GN=TCEAL1
MDKPRKENEEEPQSAPKTDEERPPVEHSPEKQSPEEQSSEEQSSEEEFFPEELLPELLPEMLLSEERPPQEGLSRKDLFEGRPPMEQPPCGVGKHKLEEGSFKERLARSRPQFRGDLHGRNLSNEEMLQAADELEEMKRVRNKLMLMHWKAKRSRPYPL
>sp|O75410|TACC1_HUMAN Transforming acidic coiled-coil-containing protein 1 OS=Homo sapiens OX=9606 GN=TACC1 PE=1 SV=2
MAFSPWQLLSPVQWAKWTWSAVRGGAAGEDEAGGPEGDPEEEDSQAETKSLSFSSDSEGNFETPEAETPLRSPFKESCDPSLGLAGPGAKSQESQEADEQLVAEVVEKCSSKTCSKPSENEVPQQALDSHSVKNFREEPEHDFSKLSLVRPFSLETKDSTDLSAVLGTKAAHGCVTAVSGKALPSSPPDALQDEAMTEGSMGVTLEASAEADLKAGNSCPELVPSRRSKLRKPKPVPLRKKALGGEFSDTNAAVEGTPLPKASYHFSPEELDENTSPLLGDARFQKSPPDLKETPGTLSSDTNDSGVELGEESRSSPLKLEFDFTEDTGNLEARKALPRKLGRKLGSTLTPKLQKDGLSKSAGLEQPTDPVARDGPLSQTSSKPDPSQWESPSFNPFGSHSVLQNSPPLSSEGSYHFDPDNFDESMDPFKPTTTLTSSDFCSPTGNHVNELLESPKKAKSRLLTSGCKVKKHETQSLALDACSRDEGAVLSQLSDLSNRDGHATDEEKLASTSCGQKSAGAEVKGEPEEDLEYFECSNVPVSTLNHAFSSSEAGLEKETCQKMEEDGSTVLGLLESSAEKAPVSVSCGGESPLDGLCLSESDKTAVLTLLREELLTKELEANEWKKKYEETRQEVLEMRKLVAEYEKTLAQMLEDEQRTSMTSQKSFQQLTMEKEQALADLNSVERSLSDLFRRYENLKGVLEGFKKNEEALKKCAQDYLARVKQEEQRYQALKLHAEEKLDKANEELAQVRTKAKAESAALHAGLRKEQMKVESLERALQQKNQELEELTKLCDELLAKLGKTD
>sp|O75410-2|TACC1_HUMAN Isoform 2 of Transforming acidic coiled-coil-containing protein 1 OS=Homo sapiens OX=9606 GN=TACC1
MAFSPWQLLSPVQWAKWTWSAVRGGAAGEDEAGGPEGDPEEEDSQAETKSLSFSSDSEGNFETPEAETPLRSPFKESCDPSLGLAGPGAKSQESQEADEQLVAEVVEKCSSKTCSKPSENEVPQQALDSHSVKNFREEPEHDFSKLSLVRPFSLETKDSTDLSAVLGTKAAHGCVTAVSGKALPSSPPDALQDEAMTEGSMGVTLEASAEADLKAGNSCPELVPSRRSKLRKPKPVPLRKKALGGEFSDTNAAVEGTPLPKASYHFSPEELDENTSPLLGDARFQKSPPDLKETPGTLSSDTNDSGVELGEESRSSPLKLEFDFTEDTGNLEARKALPRKLGRKLGSTLTPKLQKDGLSKSAGLEQPTDPVARDGPLSQTSSKPDPSQWESPSFNPFGSHSVLQNSPPLSSEGSYHFDPDNFDESMDPFKPTTTLTSSDFCSPTGNHVNELLESPKKAKSRLLTTTEQVKFLCFLLSGCKVKKHETQSLALDACSRDEGAVLSQLSDLSNRDGHATDEEKLASTSCGQKSAGAEVKGEPEEDLEYFECSNVPVSTLNHAFSSSEAGLEKETCQKMEEDGSTVLGLLESSAEKAPVSVSCGGESPLDGLCLSESDKTAVLTLLREELLTKELEANEWKKKYEETRQEVLEMRKLVAEYEKTLAQMLEDEQRTSMTSQKSFQQLTMEKEQALADLNSVERSLSDLFRRYENLKGVLEGFKKNEEALKKCAQDYLARVKQEEQRYQALKLHAEEKLDKANEELAQVRTKAKAESAALHAGLRKEQMKVESLERALQQKNQELEELTKLCDELLAKLGKTD
>sp|O75410-3|TACC1_HUMAN Isoform 3 of Transforming acidic coiled-coil-containing protein 1 OS=Homo sapiens OX=9606 GN=TACC1
MTEGSMGVTLEASAEADLKAGNSCPELVPSRRSKLRKPKPVPLRKKALGGEFSDTNAAVEGTPLPKASYHFSPEELDENTSPLLGDARFQKSPPDLKETPGTLSSDTNDSGVELGEESRSSPLKLEFDFTEDTGNLEARKALPRKLGRKLGSTLTPKLQKDGLSKSAGLEQPTDPVARDGPLSQTSSKPDPSQWESPSFNPFGSHSVLQNSPPLSSEGSYHFDPDNFDESMDPFKPTTTLTSSDFCSPTGNHVNELLESPKKAKSRLLTSGCKVKKHETQSLALDACSRDEGAVLSQLSDLSNRDGHATDEEKLASTSCGQKSAGAEVKGEPEEDLEYFECSNVPVSTLNHAFSSSEAGLEKETCQKMEEDGSTVLGLLESSAEKAPVSVSCGGESPLDGLCLSESDKTAVLTLLREELLTKELEANEWKKKYEETRQEVLEMRKLVAEYEKTLAQMLEDEQRTSMTSQKSFQQLTMEKEQALADLNSVERSLSDLFRRYENLKGVLEGFKKNEEALKKCAQDYLARVKQEEQRYQALKLHAEEKLDKANEELAQVRTKAKAESAALHAGLRKEQMKVESLERALQQKNQELEELTKLCDELLAKLGKTD
>sp|O75410-4|TACC1_HUMAN Isoform 4 of Transforming acidic coiled-coil-containing protein 1 OS=Homo sapiens OX=9606 GN=TACC1
MGGSHSQTPRGREPAGERHPRPTETATTEQVKFLCFLLSGCKVKKHETQSLALDACSRDEGAVLSQLSDLSNRDGHATDEEKLASTSCGQKSAGAEVKGEPEEDLEYFECSNVPVSTLNHAFSSSEAGLEKETCQKMEEDGSTVLGLLESSAEKAPVSVSCGGESPLDGLCLSESDKTAVLTLLREELLTKELEANEWKKKYEETRQEVLEMRKLVAEYEKTLAQMLEDEQRTSMTSQKSFQQLTMEKEQALADLNSVERSLSDLFRRYENLKGVLEGFKKNEEALKKCAQDYLARVKQEEQRYQALKLHAEEKLDKANEELAQVRTKAKAESAALHAGLRKEQMKVESLERALQQKNQELEELTKLCDELLAKLGKTD
>sp|O75410-5|TACC1_HUMAN Isoform 5 of Transforming acidic coiled-coil-containing protein 1 OS=Homo sapiens OX=9606 GN=TACC1
MGGSHSQTPRGREPAGERHPRPTETASGCKVKKHETQSLALDACSRDEGAVLSQLSDLSNRDGHATDEEKLASTSCGQKSAGAEVKGEPEEDLEYFECSNVPVSTLNHAFSSSEAGLEKETCQKMEEDGSTVLGLLESSAEKAPVSVSCGGESPLDGLCLSESDKTAVLTLLREELLTKELEANEWKKKYEETRQEVLEMRKLVAEYEKTLAQMLEDEQRTSMTSQKSFQQLTMEKEQALADLNSVERSLSDLFRRYENLKGVLEGFKKNEEALKKCAQDYLARVKQEEQRYQALKLHAEEKLDKANEELAQVRTKAKAESAALHAGLRKEQMKVESLERALQQKNQELEELTKLCDELLAKLGKTD
>sp|O75410-6|TACC1_HUMAN Isoform 6 of Transforming acidic coiled-coil-containing protein 1 OS=Homo sapiens OX=9606 GN=TACC1
MAFSPWQLLSPVQWAKWTWSAVRGGAAGEDEAGGPEGDPEEEDSQAETKSLSFRSGCKVKKHETQSLALDACSRDEGAVLSQLSDLSNRDGHATDEEKLASTSCGQKSAGAEVKGEPEEDLEYFECSNVPVSTLNHAFSSSEAGLEKETCQKMEEDGSTVLGLLESSAEKAPVSVSCGGESPLDGLCLSESDKTAVLTLLREELLTKELEANEWKKKYEETRQEVLEMRKLVAEYEKTLAQMLEDEQRTSMTSQKSFQQLTMEKEQALADLNSVERSLSDLFRRYENLKGVLEGFKKNEEALKKCAQDYLARVKQEEQRYQALKLHAEEKLDKANEELAQVRTKAKAESAALHAGLRKEQMKVESLERALQQKNQELEELTKLCDELLAKLGKTD
>sp|O75410-7|TACC1_HUMAN Isoform 7 of Transforming acidic coiled-coil-containing protein 1 OS=Homo sapiens OX=9606 GN=TACC1
MNNLLKLKSSDSEGNFETPEAETPLRSPFKESCDPSLGLAGPGAKSQESQEADEQLVAEVVEKCSSKTCSKPSENEVPQQALDSHSVKNFREEPEHDFSKLSLVRPFSLETKDSTDLSAVLGTKAAHGCVTAVSGKALPSSPPDALQDEAMTEGSMGVTLEASAEADLKAGNSCPELVPSRRSKLRKPKPVPLRKKALGGEFSDTNAAVEGTPLPKASYHFSPEELDENTSPLLGDARFQKSPPDLKETPGTLSSDTNDSGVELGEESRSSPLKLEFDFTEDTGNLEARKALPRKLGRKLGSTLTPKLQKDGLSKSAGLEQPTDPVARDGPLSQTSSKPDPSQWESPSFNPFGSHSVLQNSPPLSSEGSYHFDPDNFDESMDPFKPTTTLTSSDFCSPTGNHVNELLESPKKAKSRLLTSGCKVKKHETQSLALDACSRDEGAVLSQLSDLSNRDGHATDEEKLASTSCGQKSAGAEVKGLEKETCQKMEEDGSTVLGLLESSAEKAPVSVSCGGESPLDGLCLSESDKTAVLTLLREELLTKELEANEWKKKYEETRQEVLEMRKLVAEYEKTLAQMLEDEQRTSMTSQKSFQQLTMEKEQALADLNSVERSLSDLFRRYENLKGVLEGFKKNEEALKKCAQDYLARVKQEEQRYQALKLHAEEKLDKANEELAQVRTKAKAESAALHAGLRKEQMKVESLERALQQKNQELEELTKLCDELLAKLGKTD
>sp|O75410-8|TACC1_HUMAN Isoform 8 of Transforming acidic coiled-coil-containing protein 1 OS=Homo sapiens OX=9606 GN=TACC1
MLEDEQRTSMTSQKSFQQLTMEKEQALADLNSVERSLSDLFRRYENLKGVLEGFKKNEEALKKCAQDYLARVKQEEQRYQALKLHAEEKLDKANEELAQVRTKAKAESAALHAGLRKEQMKVESLERALQQKNQELEELTKLCDELLAKLGKTD
>sp|O75410-9|TACC1_HUMAN Isoform 9 of Transforming acidic coiled-coil-containing protein 1 OS=Homo sapiens OX=9606 GN=TACC1
MAFSPWQLLSPVQWAKWTWSAVRGGAAGEDEAGGPEGDPEEEDSQAETKSLSFSSDSEGNFETPEAETPLRSPFKESCDPSLGLAGPGAKSQESQEADEQLVAEVVEKCSSKTCSKPSENEVPQQALDSHSVKNFREEPEHDFSKLSLVRPFSLETKDSTDLSAVLGTKAAHGCVTAVSGKALPSSPPDALQDEAMTEGSMGVTLEASAEADLKAGNSCPELVPSRRSKLRKPKPVPLRKKALGGEFSDTNAAVEGTPLPKASYHFSPEELDENTSPLLGDARFQKSPPDLKETPGTLSSDTNDSGVELGEESRSSPLKLEFDFTEDTGNLEARKALPRKLGRKLGSTLTPKLQKDGLSKSAGLEQPTDPVARDGPLSQTSSKPDPSQWESPSFNPFGSHSVLQNSPPLSSEGSYHFDPDNFDESMDPFKPTTTLTSSDFCSPTGNHVNELLESPKKAKSRLLTSGCKVKKHETQSLALDACSRDEGAVLSQLSDLSNRDGHATDEEKLASTSCGQKSAGAEVKGLEKETCQKMEEDGSTVLGLLESSAEKAPVSVSCGGESPLDGLCLSESDKTAVLTLLREELLTKELEANEWKKKYEETRQEVLEMRKLVAEYEKTLAQMLEDEQRTSMTSQKSFQQLTMEKEQALADLNSVERSLSDLFRRYENLKGVLEGFKKNEEALKKCAQDYLARVKQEEQRYQALKLHAEEKLDKANEELAQVRTKAKAESAALHAGLRKEQMKVESLERALQQKNQELEELTKLCDELLAKLGKTD
>sp|O75410-10|TACC1_HUMAN Isoform 10 of Transforming acidic coiled-coil-containing protein 1 OS=Homo sapiens OX=9606 GN=TACC1
MAFSPWQLLSPVQWAKWTWSAVRGGAAGEDEAGGPEGDPEEEDSQAETKSLSFRSGCKVKKHETQSLALDACSRDEGAVLSQLSDLSNRDGHATDEEKLASTSCGQKSAGAEVKGLEKETCQKMEEDGSTVLGLLESSAEKAPVSVSCGGESPLDGLCLSESDKTAVLTLLREELLTKELEANEWKKKYEETRQEVLEMRKLVAEYEKTLAQMLEDEQRTSMTSQKSFQQLTMEKEQALADLNSVERSLSDLFRRYENLKGVLEGFKKNEEALKKCAQDYLARVKQEEQRYQALKLHAEEKLDKANEELAQVRTKAKAESAALHAGLRKEQMKVESLERALQQKNQELEELTKLCDELLAKLGKTD
>sp|Q86TJ2|TAD2B_HUMAN Transcriptional adapter 2-beta OS=Homo sapiens OX=9606 GN=TADA2B PE=1 SV=2
MAELGKKYCVYCLAEVSPLRFRCTECQDLELCPECFSAGAELGHHRRYHGYQLVDGGRFTLWGPEAEGGWTSREEQLLLDALEQFGFGNWEDMAAHVGASRTPQEVMEHYVSMYLHGNLGKACLPDTLPNRVTDHTCPSGGPLSPSLTTPLPPLDLSVAEQQQLGYMPLRDDYELEYDQDAETLLSGLSVNYDDDDVELELKRAHVDMYVRKLKERQRRKNLARDYNLVPAFLGKDKKEKEKALKRKLTKEEKELRLKLRPLYQFMSCKEFDDLFENMHKEKMLRAKLRELQRYRRNGLTKMEESAEYEAARHKREKRKENKNLAGSKRGKEDGKDSEFAALENLPGFELLSDREKVLCSSLNLSPARYVTVKTLLLKDHLQKRQGLPSKSRLPSYLDKVLKKRLLNFLTESGWLSRDAS
>sp|Q86TJ2-2|TAD2B_HUMAN Isoform 2 of Transcriptional adapter 2-beta OS=Homo sapiens OX=9606 GN=TADA2B
MAELGKKYCVYCLAEEDMAAHVGASRTPQEVMEHYVSMYLHGNLGKACLPDTLPNRVTDHTCPSGGPLSPSLTTPLPPLDLSVAEQQQLGYMPLRDDYELEYDQDAETLLSGLSVNYDDDDVELELKRAHVDMYVRKLKERQRRKNLARDYNLVPAFLGKDKKEKEKALKRKLTKEEKELRLKLRPLYQFMSCKEFDDLFENMHKEKMLRAKLRELQRYRRNGLTKMEESAEYEAARHKREKRKENKNLAGSKRGKEDGKDSEFAALENLPGFELLSDREKVLCSSLNLSPARYVTVKTLLLKDHLQKRQGLPSKSRLPSYLDKVLKKRLLNFLTESGWLSRDAS
>sp|Q86TJ2-3|TAD2B_HUMAN Isoform 3 of Transcriptional adapter 2-beta OS=Homo sapiens OX=9606 GN=TADA2B
MAAHVGASRTPQEVMEHYVSMYLHGNLGKACLPDTLPNRVTDHTCPSGGPLSPSLTTPLPPLDLSVAEQQQLGYMPLRDDYELEYDQDAETLLSGLSVNYDDDDVELELKRAHVDMYVRKLKERQRRKNLARDYNLVPAFLGKDKKEKEKALKRKLTKEEKELRLKLRPLYQFMSCKEFDDLFENMHKEKMLRAKLRELQRYRRNGLTKMEESAEYEAARHKREKRKENKNLAGSKRGKEDGKDSEFAALENLPGFELLSDREKVLCSSLNLSPARYVTVKTLLLKDHLQKRQGLPSKSRLPSYLDKVLKKRLLNFLTESGWLSRDAS
>sp|Q16514|TAF12_HUMAN Transcription initiation factor TFIID subunit 12 OS=Homo sapiens OX=9606 GN=TAF12 PE=1 SV=1
MNQFGPSALLNLSNFSSLKPEPASTPPQGSMANSTAVVKLPGTPGAGGRLSPENNQVLTKKKLQDLVREVDPNEQLDEDVEEMLLQLADDFLESVVTAACQLARHRKSSTLEVKDVQLHLERQWNMWLPGFGSEELRPYKKACTTEAHKQRMALLRKTTKK
>sp|Q16514-2|TAF12_HUMAN Isoform TAFII15 of Transcription initiation factor TFIID subunit 12 OS=Homo sapiens OX=9606 GN=TAF12
MANSTAVVKLPGTPGAGGRLSPENNQVLTKKKLQDLVREVDPNEQLDEDVEEMLLQLADDFLESVVTAACQLARHRKSSTLEVKDVQLHLERQWNMWLPGFGSEELRPYKKACTTEAHKQRMALLRKTTKK
>sp|O75764|TCEA3_HUMAN Transcription elongation factor A protein 3 OS=Homo sapiens OX=9606 GN=TCEA3 PE=1 SV=2
MGQEEELLRLAKKLEKMVARKNTEGALDLLKKLHSCQMSLQLLQTTRLGVAVNGVRKHCSDKEVVSLAKVLLKNWKRLLDSPGPPKGEKGEEREKAKKKEKGLECSDWKPEAGLSPPRKKREDPKTRRDSVDSKSSASSSPKRPSVERSNSSKSKAESPKTPSSPLTPTFASSMCLLAPCYLTGDSVRDKCVEMLSAALKADDDYKDYGVNCDKMASELEDHLYQELKSTDMKYRNRVRSRLSNLKDPRNPGLRRNVLSGALSAGLLAKMTAEEMASDELRELRNAMTQEALREHQMAKTGGTTTDLFQCSKCKKKNCTYNQVQTRSADEPMTTFVLCNECGNRWKFC
>sp|O75764-2|TCEA3_HUMAN Isoform 2 of Transcription elongation factor A protein 3 OS=Homo sapiens OX=9606 GN=TCEA3
MGQEEELLRLAKKLEKMVARKNTEGALDLLKKLHSCQMSLQLLQTTRLGVAVNGVRKHCSDKEVVSLAKVLLKNWKRLLDSPGPPKGEKGEEREKAKKKEKGLECSDWKPEAGLSPPRKKREDPKTRRDSVDSKSSASSSPKRPSVERACSLMQ
>sp|Q9BT92|TCHP_HUMAN Trichoplein keratin filament-binding protein OS=Homo sapiens OX=9606 GN=TCHP PE=1 SV=1
MALPTLPSYWCSQQRLNQQLARQREQEARLRQQWEQNSRYFRMSDLCSSKQAEWSSKTSYQRSMHAYQREKMKEEKRRSLEARREKLRQLMQEEQDLLARELEELRLSMNLQERRLREQHGKLKSAKEEQRKLLAEQLLYEHWKKNNPKLREMELDLHQKHVVNSWEMQKEEKKQQEATAEQENKRYENEYERARREALERMKAEEERRQLEDKLQAEALLQQMEELKLKEVEATKLKKEQENLLKQRWELERLEEERKQMEAFRQKAELGRFLRHQYNAQLSRRTQQLQEELEADRRLLQALLEKEDESQRLHLARREQVMADVAWMKQALEEQLQLERAREAELQMLLREEAKEMWEKREAEWARERSARDRLMSEVLTGRQQQLQEKLEQNRRAQEESLKHREQLLRNLEEVRELARREKEESEKLKSARKQELEAQVAERRLQAWEADQQEEEEEEEARRVEQLSDALLQQEAETMAEQGYRPKPYGHPKLAWN
>sp|P10600|TGFB3_HUMAN Transforming growth factor beta-3 proprotein OS=Homo sapiens OX=9606 GN=TGFB3 PE=1 SV=1
MKMHLQRALVVLALLNFATVSLSLSTCTTLDFGHLKKKRVEALRGQLLSKLRLTSPPEPTVMTHVPYQVLALYNSTRELLEEMHGEREEGCTQENTESEYYAKELHKFDMLQGLAEHNELAVCPKGLTSKVFRFNVSSVEKNRTNLFRAEFRVLRVPNPSSKRNEQRLELFQLLRPDEHLAKQRYLGGKNLPTRGTAEWLSFDVTDTVREWLLRRESNLGLELSLHCPCHTFQPNGDLLENLHEVMELKFKGVDNEDDHGRGDLGRLKKQKDHHNPHLLLMMLPPHRLDNPGQGGQRKKRALDTNYCFRNLEENCCVRPLYLDFRQDLGWKWVHEPKGYYANFCSGPCPYLRSADTTHSTVLGLYNTLNPEASASPCCVPQDLEPLTLLYYVGRTPKVEQLSNMVVKSCKCS
>sp|P10600-2|TGFB3_HUMAN Isoform 2 of Transforming growth factor beta-3 proprotein OS=Homo sapiens OX=9606 GN=TGFB3
MKMHLQRALVVLALLNFATVSLSLSTCTTLDFGHLKKKRVEALRGQLLSKLRLTSPPEPTVMTHVPYQVLALYNSTRELLEEMHGEREEGCTQENTESEYYAKELHKFDMLQGLAEHNELAVCPKGLTSKVFRFNVSSVEKNRTNLFRAEFRVLRVPNPSSKRNEQRLELFQLLRPDEHLAKQRYLGGKNLPTRGTAEWLSFDVTDTVREWLLRRESNLGLELSLHCPCHTFQPNGDLLENLHEVMELKFKGVDNEDDHGRGDLGRLKKQKDHHNPHLLLMMLPPHRLDNPGQGGQRKKRALDTNYCFR
>sp|Q9P2Z0|THA10_HUMAN THAP domain-containing protein 10 OS=Homo sapiens OX=9606 GN=THAP10 PE=1 SV=1
MPARCVAAHCGNTTKSGKSLFRFPKDRAVRLLWDRFVRGCRADWYGGNDRSVLCSDHFAPACFDVSSVLQKNLRFSQRLRLVAGAVPTLHRVPAPAPKRGEEGDQAGRLDTRGELQAARHSEAAPGPVSCTRPRAGKQAAASQLTCENELVQTQPHADNPSNTVTSVPTHCEEGPVHKSTQLSLKRPRHRSVGLQAKVKAFGKRLCNATTQTEELWSRTSSLFDLYSSDSETDTDWDLKSEQSDLSYMAVQVKEETC
>sp|Q6UWW9|TM207_HUMAN Transmembrane protein 207 OS=Homo sapiens OX=9606 GN=TMEM207 PE=1 SV=1
MSRSRLFSVTSALSTLGLLCLPLFQLVLSDLPCEEDEMCVNYNDQHPNGWYLWLLLLLVLVAALLCGAVVLCLQCWLRRPRLDSHRRTMAVFAVGDLDSLYGTEAAVSPTVGLHLQTQTPDLYPVPAPCFGPLGSPPPYEELVKTT
>sp|P32780|TF2H1_HUMAN General transcription factor IIH subunit 1 OS=Homo sapiens OX=9606 GN=GTF2H1 PE=1 SV=1
MATSSEEVLLLVKKVRQKKQDGALYLMAERLAWAPEGKDRFTLSHMYADLKCQKLSPEGKAKLQLQLVLHAGDTTNFHFSNESTAVKERDAVKDLLQQLLPKFKRKANKELEEKNRMLQEDPVLFQLYKDLVVSQVLSAEEFWANRLNVNATDSSSTSNHKQDVGLSAAFLADVRPQTDGCNGLRYNLTSDLLESLFRTYPAVKMKYAENVPHNMTEKEFWTRFFQSHYFHRDRLNTGSKDLFAECAKLDEKGLKTMVSLGVKNPLLDLTALEDKPLDEGYGLSSVPSASNSKSLKENSNAALLKRFNHHSAMVLAAGLRKQEAQNEQTSEPSNMDGNSGDADCFQPAVKRAKLQESLEYEDLGKNNSVKTLALNLKKSDRYYHGPTPLQSLQYATSQDLLNSFQSLRQEMEAYTPKLTQVLSSSAASSTLTALSPGGALMQGGTQQALNQMVPNDLQSELKHLYVAVGELLRHFWSCFPVNTPFLEEKVVKMKSNLERFQVTKLCPFQEKLRRQYLSTNLVSHLEEMLQTAYNKLHTWQSRRLMKKT
>sp|P32780-2|TF2H1_HUMAN Isoform 2 of General transcription factor IIH subunit 1 OS=Homo sapiens OX=9606 GN=GTF2H1
MLQEDPVLFQLYKDLVVSQVLSAEEFWANRLNVNATDSSSTSNHKQDVGLSAAFLADVRPQTDGCNGLRYNLTSDLLESLFRTYPAVKMKYAENVPHNMTEKEFWTRFFQSHYFHRDRLNTGSKDLFAECAKLDEKGLKTMVSLGVKNPLLDLTALEDKPLDEGYGLSSVPSASNSKSLKENSNAALLKRFNHHSAMVLAAGLRKQEAQNEQTSEPSNMDGNSGDADCFQPAVKRAKLQESLEYEDLGKNNSVKTLALNLKKSDRYYHGPTPLQSLQYATSQDLLNSFQSLRQEMEAYTPKLTQVLSSSAASSTLTALSPGGALMQGGTQQALNQMVPNDLQSELKHLYVAVGELLRHFWSCFPVNTPFLEEKVVKMKSNLERFQVTKLCPFQEKLRRQYLSTNLVSHLEEMLQTAYNKLHTWQSRRLMKKT
>sp|Q6UXF1|TM108_HUMAN Transmembrane protein 108 OS=Homo sapiens OX=9606 GN=TMEM108 PE=1 SV=2
MKRSLQALYCQLLSFLLLLALTEALAFALQEPSPRESLQVLPSGTPPGTMVTAPHSSTRHTSVVMLTPNPDGPPSQAAAPMATPTPRAEGHPPTHTLSTLAATVTAPHSESSLSTGPAPAAMATTSSKPEGRPRGQAAPTLLLTKPPGATSRPTTAPPRTTTRRPPRPPGSSRKGAGNSSRPVPPAPGGHSRSKEGQRGRNPSSTPLGQKRPLGKLFQLYKGNFTGSVEPEPSTLTPRTPLWGYSSSPQPQTVAATTVPSNTSWAPTTTSLGPAKDKPGLRRAAQGGGSTFTSQGGTPDATAASGAPVSPQAAPVPSQRPHHGDPQDGPSHSDSWLTVTPGTSRPLSTSSGVFTAATGPTPAAFDTSVSAPSQGLPQGASTTPQAPTHPSRVSESTLSGAKEETVATLTMTDRVPSPLSTVVSTATGNFLNRLVPAGTWKPGTAGNLSHVAEGDKPQHRATLCLSKMDLAWVLLALSVPLSSCSVLLTVCCMKRKKKTANPENNLSYWNNTLTMDYFNRHAVELPRELQSLETSEDQLSEPRSPANGDYRDTGMVLVNPFCQETLFVGNDQVSEL
>sp|Q6UXF1-2|TM108_HUMAN Isoform 2 of Transmembrane protein 108 OS=Homo sapiens OX=9606 GN=TMEM108
MKRSLQALYCQLLSFLLLLALTEALAFALQEPSPRESLQVLPSGTPPGTMVTAPHSSTRHTSVVMLTPNPDGPPSQAAAPMATPTPRAEGHPPTHTLSTLAATVTAPHSESSLSTGPAPAAMATTSSKPEGRPRGQAAPTLLLTKPPGATSRPTTAPPRTTTRRPPRPPGSSRKGAGNSSRPVPPAPGGHSRSKEGQRGRNPSSTPLGQKRPLGKLFQLYKGNFTGSVEPEPSTLTPRTPLWGYSSSPQPQTVAATTVPSNTSWAPTTTSLGPAKDKPGLRRAAQGGGSTFTSQGGTPDATAASGAPVSPQAAPVPSQRPHHGDPQDGPSHSDSWLTVTPGTSRPLSTSSGVFTAATGPTPAAFDTSVSAPSQGLPQGASTTPQAPTHPSRVSESTLSGAKEETVATLTMTDRVPSPLSTVVSTATGNFLNRLVPAGTWKPGTAGNLSHVAEGDKPQHRATLCLSKMDLAWVLLALSVPLSSCSDPL
>sp|Q9GZU3|TM39B_HUMAN Transmembrane protein 39B OS=Homo sapiens OX=9606 GN=TMEM39B PE=1 SV=1
MGGRRGPNRTSYCRNPLCEPGSSGGSSGSHTSSASVTSVRSRTRSSSGTGLSSPPLATQTVVPLQHCKLPELPVQASLLFELQLFFCQLLALFVHYLNLYKTVWWYPPSHPPSHTSLNFHLLDFNLLMVTTLVLGRRFLGSLVKEASQRGKVSLFRSLLLFLTRFTVLTATGWSLCRSLLHLFRTYSFLNLLFLCYPFGMYLPFLQLNCDLRKTSLFNHMASMGPREAVSGLAKSRDYLLTLRETWKQHTRQLYGPDAMPTHACCLSPSLLRSEVEFLKMDFNWRMKEVLVSSMLSAYYVAFVPVWFVKNTHYYDKRWSCELFLLVSLSTSVLLMQHLLPASYCDLLHKAAAHLGCWQKVDPALCSNVLQHPWTEECMWPQGVLVKHSKNVYKAVGHYNVALPSDVSHFRFHFFFSKPLRLLNLLLLLEGAVLVYQLYSLMSSEKWHQTLSLALLLFSNYYAFFKLLRDRLVLGKAYSYSASPQRDLDHRFS
>sp|Q9GZU3-2|TM39B_HUMAN Isoform 2 of Transmembrane protein 39B OS=Homo sapiens OX=9606 GN=TMEM39B
MGGRRGPNRTSYCRNPLCEPGSSGGSSGSHTSSASVTSVRSRTRSSSGTGLSSPPLATQTVVPLQHCKLPELPVQASLLFELQLFFCQLLALFVHYLNLYKTVWWYPPSHPPSHTSLNFHLLDFNLLMVTTLVLGRRFLGSLVKEVWDVHSVPAAELRPPQDKPLQPHGLHGAPGGGQWPGKEPGLPPDTAGDVEAAHKTAVWPGRHAHPCLLPVTQPHPQ
>sp|Q9GZU3-3|TM39B_HUMAN Isoform 3 of Transmembrane protein 39B OS=Homo sapiens OX=9606 GN=TMEM39B
MKNFHLLDFNLLMVTTLVLGRRFLGSLVKEASQRGKVSLFRSLLLFLTRFTVLTATGWSLCRSLLHLFRTYSFLNLLFLCYPFGMYLPFLQLNCDLRKTSLFNHMASMGPREAVSGLAKSRDYLLTLRETWKQHTRQLYGPDAMPTHACCLSPSLLRSEVEFLKMDFNWRMKEVLVSSMLSAYYVAFVPVWFVKNTHYYDKRWSCELFLLVSLSTSVLLMQHLLPASYCDLLHKAAAHLGCWQKVDPALCSNVLQHPWTEECMWPQGVLVKHSKNVYKAVGHYNVALPSDVSHFRFHVSLLPGEGGLGPERVGGSAGQECDVLARESYFQYFPNPKEDSAHM
>sp|Q9GZU3-4|TM39B_HUMAN Isoform 4 of Transmembrane protein 39B OS=Homo sapiens OX=9606 GN=TMEM39B
MYLPFLQLNCDLRKTSLFNHMASMGPREAVSGLAKSRDYLLTLRETWKQHTRQLYGPDAMPTHACCLSPSLLRSEVEFLKMDFNWRMKEVLVSSMLSAYYVAFVPVWFVKNTHYYDKRWSCELFLLVSLSTSVLLMQHLLPASYCDLLHKAAAHLGCWQKVDPALCSNVLQHPWTEECMWPQGVLVKHSKNVYKAVGHYNVALPSDVSHFRFHFFFSKPLRLLNLLLLLEGAVLVYQLYSLMSSEKWHQTLSLALLLFSNYYAFFKLLRDRLVLGKAYSYSASPQRDLDHRFS
>sp|Q96QE5|TEFM_HUMAN Transcription elongation factor, mitochondrial OS=Homo sapiens OX=9606 GN=TEFM PE=1 SV=1
MSGSVLFTAGERWRCFLTPSRSSLYWALHNFCCRKKSTTPKKLTPNVTFCDENAKEPENALDKLFSSEQQASLLHVLNTASTKELEAFRLLRGRRSLNLVEHRENFGPFQNLESLMNVPLFKYKSTVQVCNSLLCPKTGREKRKSPENRFLRKLLKPDLERERLKAVNSLLSLVFGTRRLAWAHLDRKLTVLDWQQSDRWSLMRGLYSSSVYLEELSSLLSKMPKADFYVLEKTGLSLQNSSLFPLLLHFHLMEAMLYALLNKTFAQDGQHQVLSMNRNAVGKHFELMLGDSRTSGKELVKQFLFDSLLKADPRVFFPSDKLVHYRQMFLSTELQRVEELYDSLLQALAFYELAVFDSQP
>sp|Q96QE5-4|TEFM_HUMAN Isoform 2 of Transcription elongation factor, mitochondrial OS=Homo sapiens OX=9606 GN=TEFM
MSGSVLFTAGERWRCFLTPSRSSLYWALHNFCCRKKSTTPKKLTPNVTFCDENAKEPENALDKLFSSEQQASLLHVLNTASTKELEAFRLLRGRRSLNLVEHRENFGPFQNLESLMNVPLFKYKSTVQVCNSLLCPKTGREKRKSPENRFLRKLLKPDLERERLKNCLGSP
>sp|Q7L0Y3|TM10C_HUMAN tRNA methyltransferase 10 homolog C OS=Homo sapiens OX=9606 GN=TRMT10C PE=1 SV=2
MAAFLKMSVSVNFFRPFTRFLVPFTLHRKRNNLTLLQRYMSSKLPAVTYPKNESTPPSEELELDKWKTTMKSSVQEECVSTLSSSKDEDPLAATREFLEMWRLLGREVPEHLTEEELKTLMECVSNTAKKKYLKYLYTKEKVKKARQLKKEMKAAAREEAKNLKLLETTEEDKQKNFLFLRLWDRNMDLAMGWKGAQAMQFGQPLVFDMAYENYMKRKELQNTVSQLLESEGWNRRNVDPFHLYFCNLKLDGALHRELVKRYQEKWDKLLLTSTEKSHVDLFPKDSLLYLTADSPNVMTTFRHDKVYVLGSFVDKSMQPGTSLAKAKRLNLATECLPLDKYLQWELGNKNLTLDQMLRLLLCLKNNGNWQEALQFVPKRKHTGFLELSQHSQEFLNRLKKAKT
>sp|Q96AN5|TM143_HUMAN Transmembrane protein 143 OS=Homo sapiens OX=9606 GN=TMEM143 PE=1 SV=1
MTVELWLRLRGKGLAMLHVTRGVWGSRVRVWPLLPALLGPPRALSSLAAKMGEYRKMWNPREPRDWAQQYRERFLPFSKEQLLRLLLQEFHSSPAEKAALEAFSAHVDFCTLFHYHQLLARLQALYDPLNPDRETLDQPSLTDPQRLSNEQEVLRALEPLLAQANFSPLSEDTLAYALVVHHPQDEVQVTVNLDQYVYLHFWALGQRVGQMPLKSSVGSRRGFFTKLPPAERRYFKRVVLAARTKRGHLVLKSFKDTPLEGLEQLLPELKVRTPTLQRALLNLMLVVSGVALFVNVGMVVLTDLKVATSLLLLLFALFMGLRASKMFGQRRSAQALELAHMLYYRSTSNNSELLSALALRAQDEHTKEALLAHSFLARRPGGTQGSPEETSRWLRSEVENWLLAKSGCEVTFNGTRALAHLQALTPSMGLYPPPGFPKLDPVAPLTSEPPQATPSSNLS
>sp|Q96AN5-2|TM143_HUMAN Isoform 2 of Transmembrane protein 143 OS=Homo sapiens OX=9606 GN=TMEM143
MTVELWLRLRGKGLAMLHVTRGVWGSRVRVWPLLPALLGPPRALSSLAAKMGEYRKMWNPREPRDWAQQYRERFLPFSKEQLLRLLLQVTVNLDQYVYLHFWALGQRVGQMPLKSSVGSRRGFFTKLPPAERRYFKRVVLAARTKRGHLVLKSFKDTPLEGLEQLLPELKVRTPTLQRALLNLMLVVSGVALFVNVGMVVLTDLKVATSLLLLLFALFMGLRASKMFGQRRSAQALELAHMLYYRSTSNNSELLSALALRAQDEHTKEALLAHSFLARRPGGTQGSPEETSRWLRSEVENWLLAKSGCEVTFNGTRALAHLQALTPSMGLYPPPGFPKLDPVAPLTSEPPQATPSSNLS
>sp|Q96AN5-3|TM143_HUMAN Isoform 3 of Transmembrane protein 143 OS=Homo sapiens OX=9606 GN=TMEM143
MTVELWLRLRGKGLAMLHVTRGVWGSRVRVWPLLPALLGPPRALSSLAAKMGEYRKMWNPREPRDWAQQYRERFLPFSKEQLLRLLLQVTGLPLESGREGGFGGVLSPRGLLHPVPLPPNPGPAAGLL
>sp|P07951|TPM2_HUMAN Tropomyosin beta chain OS=Homo sapiens OX=9606 GN=TPM2 PE=1 SV=1
MDALKKKMQMLKLDKENALDRAEQAEADKKQAEDRCKQLEEEQQALQKKLKGTEDEVEKYSESVKEAQEKLEQAEKKATDAEADVASLNRRLQLVEEELDRAQERLATALQKLEEAEKAADESERGMKVLENRAMKDEEKMELQEMQLKEAKHLAEDSDRKYEEVARKLVLLEGELERSEERAEVAESKCGDLEEELKLVTNNLKSLEAQADKYSTKEDKYEEELKLLEEKLKEAETRAEFAERSVAKLEKTLDDLEDEVYAQKMKYKALSEELDNALNDLTSL
>sp|P07951-2|TPM2_HUMAN Isoform 2 of Tropomyosin beta chain OS=Homo sapiens OX=9606 GN=TPM2
MDALKKKMQMLKLDKENALDRAEQAEADKKQAEDRCKQLEEEQQALQKKLKGTEDEVEKYSESVKEAQEKLEQAEKKATDAEADVASLNRRLQLVEEELDRAQERLATALQKLEEAEKAADESERGMKVLENRAMKDEEKMELQEMQLKEAKHLAEDSDRKYEEVARKLVLLEGELERSEERAEVAESRARQLEEELRTMDQALKSLMASEEEYSTKEDKYEEELKLLEEKLKEAETRAEFAERSVAKLEKTLDDLEETLASAKEENVELHQTLDQTLLELNNL
>sp|P07951-3|TPM2_HUMAN Isoform 3 of Tropomyosin beta chain OS=Homo sapiens OX=9606 GN=TPM2
MAGLSSLDAVKKKLQSLQQVADEAEERAEHLQREADAERQARERAEADVASLNRRLQLVEEELDRAQERLATALQKLEEAEKAADESERGMKVLENRAMKDEEKMELQEMQLKEAKHLAEDSDRKYEEVARKLVLLEGELERSEERAEVAESRARQLEEELRTMDQALKSLMASEEEYSTKEDKYEEELKLLEEKLKEAETRAEFAERSVAKLEKTLDDLEETLASAKEENVELHQTLDQTLLELNNL
>sp|Q8IYL2|TRM44_HUMAN Probable tRNA (uracil-O(2)-)-methyltransferase OS=Homo sapiens OX=9606 GN=TRMT44 PE=1 SV=2
MAEVGRTGLSYPGALLPQGFWAAVEVWLERPQVANKRLCGARLEARWSAALPCAEARGPGTSAGSEQKERGPGPGQGSPGGGPGPRSLSGPEQGTACCELEEAQGQCQQEEAQREAASVPLRDSGHPGHAEGREGDFPAADLDSLWEDFSQSLARGNSELLAFLTSSGAGSQPEAQRELDVVLRTVLPKTSPHCPLTTPRRELVVQDVLNGTLTFLPLEEDDEGNLKVKMSNVYQLQLSHSKEEWFLSVLLFCPERWHSDGLVYPKPTWLGEELLAKLAKWSVENKKSDFKSTLSLLSLMKYSKAYQELKEKYKEMVKVWPEVTDPEKFVYEDVALAAYLLLLWEEERAERRLTARQSFVDLGCGNGLLVHLLSSEGHPGRGLDVRRRKLWDMYGPQTQLEEDALTPNDKTLFPDVDWLLGNHSDELTPWLPVLAARSSYNCRFFVLPCCFFDFLGRYSRRQSKKTQYREYLDFLKEVGFTCGFHVDEDCLRLPSTKRVCLVGKSRTYPSSREASVDEKRTQYLKSRRGCPVSPPGWELSPSPRWVAAGSAGHCDGQQALDARVGCVTRAWAAEHGAGPQAEGPWLPGFHPREKAERVRNCAALPRDFLDQVVLQVANLLLGGKQLNTRSSRNGSLKTWNGGESLSLAEVANELDTETLRRLKRECGGLQTLLRNSHQVFQVVNGRVHLRDWREETLWKTKQPEAKQRLLSEACKTRLCWFFMHHPDGCALSTDCCPFAHGPAELRPPRTTPRKKLS
>sp|Q8IYL2-2|TRM44_HUMAN Isoform 2 of Probable tRNA (uracil-O(2)-)-methyltransferase OS=Homo sapiens OX=9606 GN=TRMT44
MCLKFSSVLAKKNERWHSDGLVYPKPTWLGEELLAKLAKWSVENKKSDFKSTLSLLSLMKYSKAYQELKEKYKEMVKVWPEVTDPEKFVYEDVALAAYLLLLWEEERAERRLTARQSFVDLGCGNGLLVHLLSSEGHPGRGLDVRRRKLWDMYGPQTQLEEDALTPNDKTLFPDVDWLLGNHSDELTPWLPVLAARSSYNCRFFVLPCCFFDFLGRYSRRQSKKTQYREYLDFLKEVGFTCGFHVDEDCLRLPSTKRVCLVGKSRTYPSSREASVDEKRTQYLKSRRGCPVSPPGWELSPSPRWVAAGSAGHCDGQQALDARVGCVTRAWAAEHGAGPQAEGPWLPGFHPREKAERVRNCAALPRDFLDQVVLQVANLLLGGKQLNTRSSRNGSLKTWNGGGKLSTLLGRG
>sp|Q8IYL2-3|TRM44_HUMAN Isoform 3 of Probable tRNA (uracil-O(2)-)-methyltransferase OS=Homo sapiens OX=9606 GN=TRMT44
MYGPQTQLEEDALTPNDKTLFPDVDWLLGNHSDELTPWLPVLAARSSYNCRFFVLPCCFFDFLGRYSRRQSKKTQYREYLDFLKEVGFTCGFHVDEDCLRLPSTKRVCLVGKSRTYPSSREASVDEKRTQYLKSRRGCPVSPPGWELSPSPRWVAAGSAGHCDGQQALDARVGCVTRAWAAEHGAGPQAEGPWLPGFHPREKAERVRNCAALPRDFLDQVVLQVANLLLGGKQLNTRSSRNGSLKTWNGGESLSLAEVANELDTETLRRLKRECGGLQTLLRNSHQVFQVVNGRVHLRDWREETLWKTKQPEAKQRLLSEACKTRLCWFFMHHPDGCALSTDCCPFAHGPAELRPPRTTPRKKLS
>sp|Q92956|TNR14_HUMAN Tumor necrosis factor receptor superfamily member 14 OS=Homo sapiens OX=9606 GN=TNFRSF14 PE=1 SV=3
MEPPGDWGPPPWRSTPKTDVLRLVLYLTFLGAPCYAPALPSCKEDEYPVGSECCPKCSPGYRVKEACGELTGTVCEPCPPGTYLAHLNGLSKCLQCQMCDPAMGLRASRNCSRTENAVCGCSPGHFCLVQDGDHCAACRAYATSSPGQRVQKGGTESQDTLCQNCPPGTFSPNGTLEECQHQTKCSWLVTKAGAGTSSSHWVWWFLSGSLVLVLVCSTVGLLLCVKRRKPRGDVVKVLVSVQRKRQEAEGEATVLEALQAPPDVTTVAVEETLPSFTGRSPNH
>sp|Q92956-2|TNR14_HUMAN Isoform 2 of Tumor necrosis factor receptor superfamily member 14 OS=Homo sapiens OX=9606 GN=TNFRSF14
MVSRPPRTPLSPSSWTPAMGLRASRNCSRTENAVCGCSPGHFCLVQDGDHCAACRAYATSSPGQRVQKGGTESQDTLCQNCPPGTFSPNGTLEECQHQTKCSWLVTKAGAGTSSSHWVWWFLSGSLVLVLVCSTVGLLLCVKRRKPRGDVVKVLVSVQRKRQEAEGEATVLEALQAPPDVTTVAVEETLPSFTGRSPNH
>sp|Q07011|TNR9_HUMAN Tumor necrosis factor receptor superfamily member 9 OS=Homo sapiens OX=9606 GN=TNFRSF9 PE=1 SV=1
MGNSCYNLVATLLLVLNFERTRSLQDPCSNCPAGTFCDNNRNQLCSPCPPNSFSSAGGQRTCDLCRQCKGVFRTRKECSSTSNAECDCTPGFHCLGAGCSMCEQDCKQGQELTKKGCKDCCFGTFNDQKRGLCRPWTNCSLDGKSVLVNGTKERDVVCGPSPADLSPGASSVTPPAPAREPGHSPQLLSFFLALTSTALLFLLFFLTLRFSVVKRGRKKLLYLFKQPFMRPVQTTQEEDGCSCRFPEEEEGGCEL
>sp|Q12899|TRI26_HUMAN Tripartite motif-containing protein 26 OS=Homo sapiens OX=9606 GN=TRIM26 PE=1 SV=1
MATSAPLRSLEEEVTCSLCLDYLRDPVTLDCGHVFCRSCTTDVRPLSGSRPVCPLCKKPFKKENLRPVWQLASLVENLERLKVDKGRQPGEVTREQQDAKLCERHREKLHYYCEDDGKLLCVMCRESREHRPHTAVLMEKAAQPHREKLLNHLSTLRRDRDKLQGFQAKGEADLLAALKKLQDQRQYLVAEFEQGHQFLREREEHLLEQLAKLEQELTEGREKFKSRGVGELARLALVLSELEGKAQQPAAELMQDTRDFLNRYPRKKFWVGKPLARVVKKKTGEFSDKLLSLQRGLREFQGKLLRDLEYKTVSVTLDPQSASGYLQLSEDWKCVTYTSLYKSAYLHPQQFDCEPGVLGSKGFTWGKVYWEVEVEREGWSEDEEEGDEEEEGEEEEEEEEAGYGDGYDDWETDEDEESLGDEEEEEEEEEEEVLESCMVGVARDSVKRKGDLSLRPEDGVWALRLSSSGLWANTSPEAELFPALRPRRVGLALDYEGGTVTFTNAESQELLYTFTATFTRRLVPFLWLKWPGTRLLLRP
>sp|O14817|TSN4_HUMAN Tetraspanin-4 OS=Homo sapiens OX=9606 GN=TSPAN4 PE=1 SV=1
MARACLQAVKYLMFAFNLLFWLGGCGVLGVGLWLAATQGSFATLSSSFPSLSAANLLLLTGAFVMALGFVGCLGALKENKCLLLTFFLLLLLVFLLEATLALLFFAYTDKLDRYAQQDLKKGLHLYGTQGNVGLTNAWSLLQTDFRCCGVSNYTDWFEVYNATRVPDSCCLEFSESCGLHAPGTWWKAPCYETVKVWLQENLLAVGLFGLCTALVQLLGLTFAMTMYCQVVKADTYCA
>sp|O43914|TYOBP_HUMAN TYRO protein tyrosine kinase-binding protein OS=Homo sapiens OX=9606 GN=TYROBP PE=1 SV=1
MGGLEPCSRLLLLPLLLAVSGLRPVQAQAQSDCSCSTVSPGVLAGLVMGDLVLTVLLALAVYFLGRLVPRGRGAAEAATRKQRLTETESPYQELQGQRSDVYSDLNTQRPYYK
>sp|O43914-2|TYOBP_HUMAN Isoform 2 of TYRO protein tyrosine kinase-binding protein OS=Homo sapiens OX=9606 GN=TYROBP
MGGLEPCSRLLLLPLLLAVSGLRPVQAQAQSDCSCSTVSPGVLAGLVMGDLVLTVLLALAVYFLGRLVPRGRGAAEATRKQRLTETESPYQELQGQRSDVYSDLNTQRPYYK
>sp|O43914-3|TYOBP_HUMAN Isoform 3 of TYRO protein tyrosine kinase-binding protein OS=Homo sapiens OX=9606 GN=TYROBP
MGGLEPCSRLLLLPLLLAVSDCSCSTVSPGVLAGLVMGDLVLTVLLALAVYFLGRLVPRGRGAAEAATRKQRLTETESPYQELQGQRSDVYSDLNTQRPYYK
>sp|Q16763|UBE2S_HUMAN Ubiquitin-conjugating enzyme E2 S OS=Homo sapiens OX=9606 GN=UBE2S PE=1 SV=2
MNSNVENLPPHLLRLVYKEVTTLTADPPDGLKVFPNEEDLTDLQVTLEGPEGTPYAGGLFRMKLLLGKDFPASPPKGYFLTKLFHPNVGANGELCVNVLKRDWTAELGLRHVLLTLKCLLLHPNPESALNEEAGRLLLENYEEYAARARLLTELHGGAGGPSGRAEAGRALASGTEASSTDPGAPGGPGGAEGPMAKKHAGERDKKLAAKKKTDKKRALRRL
>sp|P62253|UB2G1_HUMAN Ubiquitin-conjugating enzyme E2 G1 OS=Homo sapiens OX=9606 GN=UBE2G1 PE=1 SV=3
MTELQSALLLRRQLAELNKNPVEGFSAGLLDDNDLYRWEVLLLGPPDTLYEGGVFKAHLTFPKDYPLRPPKMKFLTELWHPNVDKNGDVCLSLLHEPGEDKYGYEKPEERWLPLHTVETLMLSVLSMLADPNGDSPANVDAAKEWREDRNGEFKRKVARCVRKSQETAFE
>sp|Q9BZM6|ULBP1_HUMAN UL16-binding protein 1 OS=Homo sapiens OX=9606 GN=ULBP1 PE=1 SV=1
MAAAASPAFLLCLPLLHLLSGWSRAGWVDTHCLCYDFLLTPKSRPEPQWCEVQGLVDERPFLHYDCVNHKAKAFASLGKKVNVTKTWEEQTETLRDVVDFLKGQLLDLQVENLLPLEPLTLQARMSCEHEAHGHGRGSWQFLFNGQKFLLFDSNNRKWTALHPGAKKMTEKWEKNRDVTMFFQKLSLGDCKMWLEEFLMYWEQMLDPTKPPSLAPGTTQPKAMATTLSPWSLLLLFLCFLLAGR
>sp|A0A087X0K7|TVB17_HUMAN Probable non-functional T cell receptor beta variable 17 OS=Homo sapiens OX=9606 GN=TRBV17 PE=1 SV=6
MDLWLLCWVTLCLLAAGHSEPGVSQTPRHKVTNMGQEVLLRCDPSSGHMFVHWYRQNLRQEMKLLLSFQYQNLAVDSGMPKERFTAERPNGTSSTLKLHPAEPRDSAVYLYSSG
>sp|Q9BZF9|UACA_HUMAN Uveal autoantigen with coiled-coil domains and ankyrin repeats OS=Homo sapiens OX=9606 GN=UACA PE=1 SV=2
MKSLKSRLRRQDVPGPASSGAAAASAHAADWNKYDDRLMKAAERGDVEKVTSLLAKKGVNPGKLDVEGRSVFHVVTSKGNLECLNALLLHGVDLTTSDTAGRNALHLAAKYGHALCLQKLLQYNCPTEHADLQGRTALHDAAMADCPSSLQLLCDHGASVNAKDVDGRTPLVLATQMSRPTLCQLLLDRGADVNSRDKQNRTALMLGCEYGCRDAVEVLLKNGADLSLLDALGHDSSYYARLGDNLDLLTLLKTASENTNKGRELWKKGPSLQQRNLTHMQDEVNVKSHQREHQNLQDLELENEDLKERLRKLQQEQRLLLDKVNGLQLQLNEEVMVADDLESEREKLKSLLAAKEKQHEESLRTLEALKNRFKYFESDHLGSGSHFSNRKEDMLLKQGQMYMADSQCTSPGLPAHMQSRSMLRPLELSLPSQTSYSENELLKKELEAMRTFCESAKQDRLKLQNELAHKVAECKALALECERVKEDSDEQLKQLEDALKDVQKRMYESEGKVKQMQTHFLALKEHLTSEAASGNHRLTEELKDQLKDLKVKYEGASAEVGKLRNQLKQNEMLVEEFKRDEGKLLEENKRLQKELSMCEMEREKKGRKVTEMEGQAKELSAKLALSLPAEKFENMKSSLSNEVNEKAKKLVEMEREHEKSLSELRQLKRELENVKAKLAQHVKPEEHEQVKSRLEQKSGELGKKLTELTLKNQTLQKELEKVYLDNKLLKEQAHNLTLEMKNHYVPLKVSEDMKKSHDALLDDLNRKLLDVTQKYTEKKLEMEKLLLENDSLSKDVSRLETVFVPPEKHEKELLALKSNLVELKKQLSELKKKCGEDQEKLHALTSENTNLKKMMSNQYVPVKTHEEVKMTLNDTLAKTNRELLDVKKKFEDLNQEFVKLKDKNELLKRNLENTQNQLKAEYLSLAEHEAKMSSLSQSMRKVQDSNAELLANYRKGQEELVTLHAELKAQKKELDTLQECLKVKYAPLVSFEECERKFKATEKELKDQLSEQTQKYSVSEEEVKKNKQENDKLKKELFTLQKDLRDKTVLLEKSHEMERALSRKTDELNKQLKDLSQKYTEVKNVKEKLVEENAKQTSELLAVQNLLQKQHVPLEQVEALKKSLNGTLENLKEELKSMQRCYEKEQQTVTKLHQLLENQKNSSVPLAEHLQLKEAFEKEVGLLKASLREKEEESQNKMEEVSKLQSEVQNTKQALKKLETREVVDLSKYKATKSDLETQLSSLNEKLANLNRKYEEVCEEVLHAKKKELSAKDEKELLHFSLEQELKDQKERCDKSLTTLTELQRRLQESAKQLEAKDNKLTELLNDVERLKQALNGLSQLTYTSGNPTKRQSQLLDTLQHQVKSLEQQLADADRQHQEVLALYRTHLLSAAQGHMDEDVQEALLQLLQMRQGLVC
>sp|Q9BZF9-2|UACA_HUMAN Isoform 2 of Uveal autoantigen with coiled-coil domains and ankyrin repeats OS=Homo sapiens OX=9606 GN=UACA
MMNCWFSCTPKNRHAADWNKYDDRLMKAAERGDVEKVTSLLAKKGVNPGKLDVEGRSVFHVVTSKGNLECLNALLLHGVDLTTSDTAGRNALHLAAKYGHALCLQKLLQYNCPTEHADLQGRTALHDAAMADCPSSLQLLCDHGASVNAKDVDGRTPLVLATQMSRPTLCQLLLDRGADVNSRDKQNRTALMLGCEYGCRDAVEVLLKNGADLSLLDALGHDSSYYARLGDNLDLLTLLKTASENTNKGRELWKKGPSLQQRNLTHMQDEVNVKSHQREHQNLQDLELENEDLKERLRKLQQEQRLLLDKVNGLQLQLNEEVMVADDLESEREKLKSLLAAKEKQHEESLRTLEALKNRFKYFESDHLGSGSHFSNRKEDMLLKQGQMYMADSQCTSPGLPAHMQSRSMLRPLELSLPSQTSYSENELLKKELEAMRTFCESAKQDRLKLQNELAHKVAECKALALECERVKEDSDEQLKQLEDALKDVQKRMYESEGKVKQMQTHFLALKEHLTSEAASGNHRLTEELKDQLKDLKVKYEGASAEVGKLRNQLKQNEMLVEEFKRDEGKLLEENKRLQKELSMCEMEREKKGRKVTEMEGQAKELSAKLALSLPAEKFENMKSSLSNEVNEKAKKLVEMEREHEKSLSELRQLKRELENVKAKLAQHVKPEEHEQVKSRLEQKSGELGKKLTELTLKNQTLQKELEKVYLDNKLLKEQAHNLTLEMKNHYVPLKVSEDMKKSHDALLDDLNRKLLDVTQKYTEKKLEMEKLLLENDSLSKDVSRLETVFVPPEKHEKELLALKSNLVELKKQLSELKKKCGEDQEKLHALTSENTNLKKMMSNQYVPVKTHEEVKMTLNDTLAKTNRELLDVKKKFEDLNQEFVKLKDKNELLKRNLENTQNQLKAEYLSLAEHEAKMSSLSQSMRKVQDSNAELLANYRKGQEELVTLHAELKAQKKELDTLQECLKVKYAPLVSFEECERKFKATEKELKDQLSEQTQKYSVSEEEVKKNKQENDKLKKELFTLQKDLRDKTVLLEKSHEMERALSRKTDELNKQLKDLSQKYTEVKNVKEKLVEENAKQTSELLAVQNLLQKQHVPLEQVEALKKSLNGTLENLKEELKSMQRCYEKEQQTVTKLHQLLENQKNSSVPLAEHLQLKEAFEKEVGLLKASLREKEEESQNKMEEVSKLQSEVQNTKQALKKLETREVVDLSKYKATKSDLETQLSSLNEKLANLNRKYEEVCEEVLHAKKKELSAKDEKELLHFSLEQELKDQKERCDKSLTTLTELQRRLQESAKQLEAKDNKLTELLNDVERLKQALNGLSQLTYTSGNPTKRQSQLLDTLQHQVKSLEQQLADADRQHQEVLALYRTHLLSAAQGHMDEDVQEALLQLLQMRQGLVC
>sp|Q70J99|UN13D_HUMAN Protein unc-13 homolog D OS=Homo sapiens OX=9606 GN=UNC13D PE=1 SV=1
MATLLSHPQQRPPFLRQALKLRRRRVRDLQDPPPQMAPELQPPSHHFSPEQRALLYEDALYTVLHRLGHPEPNHVTEASELLRYLQEAFHVEPEEHQQTLQRVRELEKPLFCLKATVKQAKGLLGKDVSGFSDPYCLLGLEQGVGVPGGSPGSRHRQKAVVRHTLPEEETHRTQVLTQTLNPVWDETFLLEFEDLTNASFHLDMWDLDTVESVRQKLGELTDLHGLRRLFKEARKDKGQDDFLGNVVLRLQDLRCREDQWYPLEPRTETYPDRGQCHLQFQLLHKRRATSASRSQPSYTVHLHLLQQLVSHEVTQHEAGSTSWDGSLSPQAATVLFLHATQKDLSDFHQSMAQWLAYSRLYQSLEFPSSCLLHPLTSLEYQWLQGRLKAEQQEELAASFSSLLTYGLSLLRRFRSVFPLSVSDSPARLQSLLRVLVQMCKMKAFGELCPNTAPLPQLVTEALQTGTTEWFHLKQQHHQPMVQGLPEAGKALLGLVQDVLGDLHQCQRTWDKLFHNTLKLHLFSMAFRELQWLVAKRVQDHTTVVGDVVSPEMGESLFQLYLSLKELCQLRMSSSERDGVLALDNFHRWFQPALPSWLQKTYNEALARVQRAVQMDELVPLGELTKHSTSAVDLSTCFAQLSHTARQLDWPDPEEAFMLTVKFVEDTCRLALVYCSLLKARARELSSGQKDQGQAANMLCVVVNDMEQLRLVLGKLPAQLAWEALEQRVGAVLEQGQLQNTLHAQLQSALAGLGHELRTGVRTLAEQLEVGLAKHLQKLVGVRESVLPEDALLPLMKFLEVELCYMNTNLVQENFSSLLTLLWTHTLTVLVEAAASQRSSSLASNRLKLALQNLELCFHAEGCGLPPKALHTATFQALQRDLELQAASSRELLRKYFCSRLQQQAETTSEELGAVTVKASYRASEQKLRVELLSASSLLPLDSNGSSDPFVQLTLEPRHEFPELAARETQKHKKDLHPLFDETFEFLVPAEPCRKAGACLLLTVLDYDTLGADDLEGEAFLPLREVPGLSGSEEPGEVPQTRLPLTYPAPNGDPLLQLLEGRKGDREAQVFVRLRRHRAKQASQHALRPAP
>sp|Q70J99-2|UN13D_HUMAN Isoform 2 of Protein unc-13 homolog D OS=Homo sapiens OX=9606 GN=UNC13D
MATLLSHPQQRPPFLRQALKLRRRRVRDLQDPPPQMAPELQPPSHHFSPEQRALLYEDALYTVLHRLGHPEPNHVTEASELLRYLQEAFHVEPEEHQQTLQRVRELEKPLFCLKATVKQAKGLLGKDVSGFSDPYCLLGLEQGVGVPGGSPGSRHRQKAVVRHTLPEEETHRTQVLTQTLNPVWDETFLLEFEDLTNASFHLDMWDLDTVESVRQKLGELTDLHGLRRLFKEARKDKGQDDFLGNVVLRLQDLRCREDQWYPLEPRTETYPDRGQCHLQFQLLHKRVGRVLGQWPCPALAAVCWVAGLAAPSVRPCLLTEASLQRATSASRSQPSYTVHLHLLQQLVSHEVTQHEVLPSWGWA
>sp|Q70J99-3|UN13D_HUMAN Isoform 3 of Protein unc-13 homolog D OS=Homo sapiens OX=9606 GN=UNC13D
MATLLSHPQQRPPFLRQALKLRRRRVRDLQDPPPQMAPELQPPSHHFSPEQRALLYEDALYTVLHRLGHPEPNHVTEASELLRYLQEAFHVEPEEHQQTLQRVRELEKPLFCLKATVKQAKGLLGKDVSGFSDPYCLLGLEQGVGVPGGSPGSRHRQKAVVRHTLPEEETHRTQVLTQTLNPVWDETFLLEFEDLTNASFHLDMWDLDTVESVRQKLGELTDLHGLRRLFKEARKDKGQDDFLGNVVLRLQDLRCREDQWYPLEPRTETYPDRGQCHLQFQLLHKRRATSASRSQPSYTVHLHLLQQLVSHEVTQHEAGSTSWDGSLSPQAATVLFLHATQKDLSDFHQSMAQWLAYSRLYQSLEFPSSCLLHPLTSLEYQWLQGRLKAEQQEELAASFSSLLTYGLSLLRRFRSVFPLSVSDSPARLQSLLRVLVQMCKMKAFGELCPNTAPLPQLVTEALQTGTTEWFHLKQQHHQPMVQGLPEAGKALLGLVQDVLGDLHQCQRTWDKLFHNTLKLHLFSMAFRELQWLVAKRVQDHTTVVGDVVSPEMGESLFQLYLSLKELCQLRMSSSERDGVLALDNFHRWFQPALPSWLQKTYNEALARVQRAVQMDELVPLGELTKHSTSAVDLSTCFAQLSHTARQLDWPDPEEAFMLTVKFVEDTCRLALVYCSLLKARARELSSGQKDQGQAANMLCVVVNDMEQLRLVLGKLPAQLAWEALEQRVGAVLEQGQLQNTLHAQLQSALAGLGHELRTGVRTLAEQLEVGLAKHLQKLVGVRESVLPEDALLPLMKFLEVELCYMNTNLVQENFSSLLTLLWTHTLTVLVEAAASQRSSSLASNRLKLALQNLELCFHAEGCGLPPKALHTATFQALQRDLELQAASSRELLRKYFCSRLQQQAETTSEELGAVTVKASYRASEQKLRVELLSASSLLPLDSNGSSDPFVQLTLEPRHEFPELAARETQKHKKDLHPLFDETFEFLVPAEPCRKAGACLLLTVLDYDTLGADDLEGEAFLPLREVPGLSGSEEPGEVPQTRLPLTYPAPNGDPLLQLLEGRKGDREAQVFVRLRRHRAKQGLGPSVSWPWPLCLLAFLFQPLGWGPGSLGPGLQAQSLLEKGEGTLPKMRLQLPWGEGGGHY
>sp|O95258|UCP5_HUMAN Brain mitochondrial carrier protein 1 OS=Homo sapiens OX=9606 GN=SLC25A14 PE=2 SV=1
MGLFPGLLLLFLRVKFATAAVLVSGHQKSTTVSHEMSGLNWKPFVYGGLASLVAEFGTFPVDLTKTRLQVQGQSLDARFKELKYRGMFHALFRLCKEEGVLALYSGLAPALLRQASYGTLKLGLYQSLKRLFVERLEDETLLLNMLCGVVSGVLSSTLANPTDVLKLRMQAQGSLFQGSMLGSFLDLYQQEGTRGLWRGVVPTAQRAALVVGVELPVYDLTKKHLLLSGMMGDTLLTHFVSSFTCGLAGALASNPVDVVRTRMMNQRALVGHVDLYKGTVDGLLKMWKHEGFFALYKGFWPNWLRLGPWNLLFFLTYEQLKRLQL
>sp|O95258-2|UCP5_HUMAN Isoform 2 of Brain mitochondrial carrier protein 1 OS=Homo sapiens OX=9606 GN=SLC25A14
MGLFPGLLLLFLRVKFATAAVLHQKSTTVSHEMSGLNWKPFVYGGLASLVAEFGTFPVDLTKTRLQVQGQSLDARFKELKYRGMFHALFRLCKEEGVLALYSGLAPALLRQASYGTLKLGLYQSLKRLFVERLEDETLLLNMLCGVVSGVLSSTLANPTDVLKLRMQAQGSLFQGSMLGSFLDLYQQEGTRGLWRGVVPTAQRAALVVGVELPVYDLTKKHLLLSGMMGDTLLTHFVSSFTCGLAGALASNPVDVVRTRMMNQRALVGHVDLYKGTVDGLLKMWKHEGFFALYKGFWPNWLRLGPWNLLFFLTYEQLKRLQL
>sp|O95258-3|UCP5_HUMAN Isoform 3 of Brain mitochondrial carrier protein 1 OS=Homo sapiens OX=9606 GN=SLC25A14
MGLFPGLLLLFLRVKFATAAVLHQKSTTVSHEMSGLNWKPFVYGGLASLVAEFGTFPVDLTKTRLQVQGQSLDARFKELKYRGMFHALFRLCKEEGVLALYSGLAPALLRQASYGTLKLGLYQSLKRLFVERLEDETLLLNMLCGVVSGVLSSTLANPTDVLKLRMQAQGSLFQGSMLGSFLDLYQQEGTRGLWRCLCSKAVTGCVLWLMPVLPALWEANAGGSLEGVVPTAQRAALVVGVELPVYDLTKKHLLLSGMMGDTLLTHFVSSFTCGLAGALASNPVDVVRTRMMNQRALVGHVDLYKGTVDGLLKMWKHEGFFALYKGFWPNWLRLGPWNLLFFLTYEQLKRLQL
>sp|Q92995|UBP13_HUMAN Ubiquitin carboxyl-terminal hydrolase 13 OS=Homo sapiens OX=9606 GN=USP13 PE=1 SV=2
MQRRGALFGMPGGSGGRKMAAGDLGELLVPHMPTLRVPRSGDRVYKNECAFSYDSPNSEGGLYVCMNTFLAFGREHVERHFRKTGQSVYMHLKRHVREKVRGASGGALPKRRNSKLFLDLDTDDDLNSDDYEYEDEAKLVLFPDHYELALPNLEELPALVTLACDAVLSSKSPYRKQDPDTWENELPVSKYANNLTQLDNGVRLPPSGWKCARCDLRENLWLNLTDGSVLCGKWFFDSSGGNGHALEHYRDMGYPLAVKLGTLTPDGADVYSFQEEEPVLDPHLAKHLAHFGLDMLHMHGTENGLQDNDLKLRVSEWEVLQESGTKLKPMYGPGYTGLKNLGNSCYLSSVMQALFSLPEFQRAYVGNLPRLFDYSPLDPTQDFNTQMTKLGHGLLSGQYSKPPVKSELLEQVMKEEHKPQQNGLSPRMFKAFVSKSHPEFSSNRQQDAQEFFLHLVNLVERNRLGSENPSDVFRFLVEERLQCCQTRKVRYTERVDYLMQLPVAMEAATNKDELLAYELTRREAEANRRPLPELVRAKLPFSACLQAFSEPENVDDFWSSALQAKSAGVKTSRFASFPEYLVVQLKKFTFGLDWVPKKFDVSLDMPDLLDLNHLRARGLQPGEEELPDLSPPLVLPDDSKDRLMNQLLDPSDLDESSVMQLAEMGFPLEACRKAVYFTGNMGAEVAFNWLLVHMEEPDFAEPLTMPGYGGAASAGASVFGASGLDNQPPEELVALLTSMGFQRNQALQALRATNNNLERALDWLFSHPEFEEDSDFVLEMENNANANLLSEAKPEGPRVKDGSGTYELFAFLSHMGTSTMSGHYLCHLKKEGRWVLYNDHKVCASERPPKDLGYMYFYRRLPS
>sp|Q92995-2|UBP13_HUMAN Isoform 2 of Ubiquitin carboxyl-terminal hydrolase 13 OS=Homo sapiens OX=9606 GN=USP13
MNTFLAFGREHVERHFRKTGQSVYMHLKRHVREKVRGASGGALPKRRNSKLFLDLDTDDDLNSDDYEYEDEAKLVLFPDHYELALPNLEELPALVTLACDAVLSSKSPYRKQDPDTWENELPVSKYANNLTQLDNGVRLPPSGWKCARCDLRENLWLNLTDGSVLCGKWFFDSSGGNGHALEHYRDMGYPLAVKLGTLTPDGADVYSFQEEEPVLDPHLAKHLAHFGLDMLHMHGTENGLQDNDLKLRVSEWEVLQESGTKLKPMYGPGYTGLKNLGNSCYLSSVMQALFSLPEFQRAYVGNLPRLFDYSPLDPTQDFNTQMTKLGHGLLSGQYSKPPVKSELLEQVMKEEHKPQQNGLSPRMFKAFVSKSHPEFSSNRQQDAQEFFLHLVNLVERNRLGSENPSDVFRFLVEERLQCCQTRKVRYTERVDYLMQLPVAMEAATNKDELLAYELTRREAEANRRPLPELVRAKLPFSACLQAFSEPENVDDFWSSALQAKSAGVKTSRFASFPEYLVVQLKKFTFGLDWVPKKFDVSLDMPDLLDLNHLRARGLQPGEEELPDLSPPLVLPDDSKDRLMNQLLDPSDLDESSVMQLAEMGFPLEACRKAVYFTGNMGAEVAFNWLLVHMEEPDFAEPLTMPGYGGAASAGASVFGASGLDNQPPEELVALLTSMGFQRNQALQALRATNNNLERALDWLFSHPEFEEDSDFVLEMENNANANLLSEAKPEGPRVKDGSGTYELFAFLSHMGTSTMSGHYLCHLKKEGRWVLYNDHKVCASERPPKDLGYMYFYRRLPS
>sp|Q9HAW8|UD110_HUMAN UDP-glucuronosyltransferase 1A10 OS=Homo sapiens OX=9606 GN=UGT1A10 PE=1 SV=1
MARAGWTSPVPLCVCLLLTCGFAEAGKLLVVPMDGSHWFTMQSVVEKLLLRGHEVVVVMPEVSWQLERSLNCTVKTYSTSYTLEDQNREFMVFAHAQWKAQAQSLFSLLMSSSSGFLDLFFSHCRSLFNDRKLVEYLKESSFDAVFLDPFDTCGLLVAKYFSLPSVVFTRGLFCHHLEEGAQCPAPLSYVPNDLLGFSDAMTFKERVWNHLVHLEDHLFCQYLFRNALELASELLQTPVTAYDLYSHTSLWLLRTDFVLDYPKPVMPNMLFLGGLNCHQGKPLPMEFEAYLNASGEHGLVVFSLGSMVSELPEKKAMALADALGKLPQTVLWRYTGTRPSNLANNTLLVKWLPQNDLLGHPMTRAFLTHAGSHGVYESLCNGVPMVMMPLFGDQMDNAKRMETKGAGVTLNVLEMTSEDLENALKAVLNDKSYKENLMRLSSLHKDRPVEPLDLAVFWVEFVMRHKGAPHLRPAAHDLTWYQYHSLDVLGFLLAVVLTVAFLTFKCCAYGYRKCLGKKGRVKKAHKSKTH
>sp|Q9HAW8-2|UD110_HUMAN Isoform 2 of UDP-glucuronosyltransferase 1A10 OS=Homo sapiens OX=9606 GN=UGT1A10
MARAGWTSPVPLCVCLLLTCGFAEAGKLLVVPMDGSHWFTMQSVVEKLLLRGHEVVVVMPEVSWQLERSLNCTVKTYSTSYTLEDQNREFMVFAHAQWKAQAQSLFSLLMSSSSGFLDLFFSHCRSLFNDRKLVEYLKESSFDAVFLDPFDTCGLLVAKYFSLPSVVFTRGLFCHHLEEGAQCPAPLSYVPNDLLGFSDAMTFKERVWNHLVHLEDHLFCQYLFRNALELASELLQTPVTAYDLYSHTSLWLLRTDFVLDYPKPVMPNMLFLGGLNCHQGKPLPMEFEAYLNASGEHGLVVFSLGSMVSELPEKKAMALADALGKLPQTVLWRYTGTRPSNLANNTLLVKWLPQNDLLGHPMTRAFLTHAGSHGVYESLCNGVPMVMMPLFGDQMDNAKRMETKGAGVTLNVLEMTSEDLENALKAVLNDKRKKQQSGRQM
>sp|Q9UBN4|TRPC4_HUMAN Short transient receptor potential channel 4 OS=Homo sapiens OX=9606 GN=TRPC4 PE=1 SV=1
MAQFYYKRNVNAPYRDRLPLRLVRAESELSPSEKAYLNAVEKGDYASVKKSLEEAELYFKLNLNCLDPLGRTALLLALENENLELLELLLSFNVYVGDALLHALRKEVVGAVELLLNHKKPSGEKQVPPLLLDKQFSEFTPDLTPLLLAAHTNNYELLKLLVQKGVSVPRPHEVRCNCVECVSSSDVDSLRHSRSRLNLYKALASPSLLALSSEDPFLTAFQLSWELQELSKVENEFKSEYEELSRQCKQFAKDLLDQTRSSRELELLLNYRDDNSLLEEQSGNDLARLKLALKYRQKEFVAQPNCQQLLASRWYDEFPGWRRRHWAVKMVTCFLLGLLFPVFSVCYLLAPKSPLGLFLRKPFLKFLCHTASYLTFLFLLLLASQHLDRSDLNRQGPPPTLVEWMLLPWVLGFLWGELKQMWDGGLQDYLHDWWNLMDFVMNSLYLATLSLKLVAFVKYSALNPRESWDMWHPTLVAEALFALANLFSSLRLLSLFTANSHLGPLQLSLGRMLLDLLKFLFLYCLVLLAFANGLNQLYFYYEETKGLTCKGLRCEKQNNAFSTLFETLQSLFWSLFGLLNLYVTNVKAQHEFTEFVGATMFGTYNVLSLVVLLNMLLAMMNNSYQLLADHADLEWKFARTKLWMSYFEEGGTLPTPFNVLPSPKSLWYLLKWLWTHLCKKKMRRKPESFGTLGRRAADNLRRHHQYQEVMRNLVKRYVAAMLRDAKTEEGLTEENFKELKQDLSSFRFEVLGLLRGSKLSTLQSANASKESSNSADSDEKSDSEGNSKDKKKNFSLFDLTTLLHPRSAALASERHNLSNGSALVVQEPPREKQRKVNFVTDLKNFGLFHRRSKQNAAEQNANQLFSVSEEVARQQAAGPLERNLQLESRGLASRGDLSLPGLSEQCVLVDHRERNTDTLGLQVGKRVCPFKSEKVVVEDTVPLLPKEKHAKEEDSSLDYDLNLPDTVTHEDYVTTRL
>sp|Q9UBN4-2|TRPC4_HUMAN Isoform Beta of Short transient receptor potential channel 4 OS=Homo sapiens OX=9606 GN=TRPC4
MAQFYYKRNVNAPYRDRLPLRLVRAESELSPSEKAYLNAVEKGDYASVKKSLEEAELYFKLNLNCLDPLGRTALLLALENENLELLELLLSFNVYVGDALLHALRKEVVGAVELLLNHKKPSGEKQVPPLLLDKQFSEFTPDLTPLLLAAHTNNYELLKLLVQKGVSVPRPHEVRCNCVECVSSSDVDSLRHSRSRLNLYKALASPSLLALSSEDPFLTAFQLSWELQELSKVENEFKSEYEELSRQCKQFAKDLLDQTRSSRELELLLNYRDDNSLLEEQSGNDLARLKLALKYRQKEFVAQPNCQQLLASRWYDEFPGWRRRHWAVKMVTCFLLGLLFPVFSVCYLLAPKSPLGLFLRKPFLKFLCHTASYLTFLFLLLLASQHLDRSDLNRQGPPPTLVEWMLLPWVLGFLWGELKQMWDGGLQDYLHDWWNLMDFVMNSLYLATLSLKLVAFVKYSALNPRESWDMWHPTLVAEALFALANLFSSLRLLSLFTANSHLGPLQLSLGRMLLDLLKFLFLYCLVLLAFANGLNQLYFYYEETKGLTCKGLRCEKQNNAFSTLFETLQSLFWSLFGLLNLYVTNVKAQHEFTEFVGATMFGTYNVLSLVVLLNMLLAMMNNSYQLLADHADLEWKFARTKLWMSYFEEGGTLPTPFNVLPSPKSLWYLLKWLWTHLCKKKMRRKPESFGTLGRRAADNLRRHHQYQEVMRNLVKRYVAAMLRDAKTEEGLTEENFKELKQDLSSFRFEVLGLLRGSKLSTLQSANASKESSNSADSDEKSDSEEEVARQQAAGPLERNLQLESRGLASRGDLSLPGLSEQCVLVDHRERNTDTLGLQVGKRVCPFKSEKVVVEDTVPLLPKEKHAKEEDSSLDYDLNLPDTVTHEDYVTTRL
>sp|Q9UBN4-3|TRPC4_HUMAN Isoform Delta of Short transient receptor potential channel 4 OS=Homo sapiens OX=9606 GN=TRPC4
MAQFYYKRNVNAPYRDRLPLRLVRAESELSPSEKAYLNAVEKGDYASVKKSLEEAELYFKLNLNCLDPLGRTALLLALENENLELLELLLSFNVYVGDALLHALRKEVVGAVELLLNHKKPSGEKQVPPLLLDKQFSEFTPDLTPLLLAAHTNNYELLKLLVQKGVSVPRPHEVRCNCVECVSSSDVDSLRHSRSRLNLYKALASPSLLALSSEDPFLTAFQLSWELQELSKVENEFKSEYEELSRQCKQFAKDLLDQTRSSRELELLLNYRDDNSLLEEQSGNDLARLKLALKYRQKEFVAQPNCQQLLASRWYDEFPGWRRRHWAVKMVTCFLLGLLFPVFSVCYLLAPKSPLGLFLRKPFLKFLCHTASYLTFLFLLLLASQHLDRSDLNRQGPPPTLVEWMLLPWVLGFLWGELKQMWDGGLQDYLHDWWNLMDFVMNSLYLATLSLKLVAFVKYSALNPRESWDMWHPTLVAEALFALANLFSSLRLLSLFTANSHLGPLQLSLGRMLLDLLKFLFLYCLVLLAFANGLNQLYFYYEETKGLTCKGLRCEKQNNAFSTLFETLQSLFWSLFGLLNLYVTNVKAQHEFTEFVGATMFGTYNVLSLVVLLNMLLAMMNNSYQLLADHADLEWKFARTKLWMSYFEEGGTLPTPFNVLPSPKSLWYLLKWLWTHLCKKKMRRKPESFGTLGRRAADNLRRHHQYQEVMRNLVKRYVAAMLRDAKTEEVARQQAAGPLERNLQLESRGLASRGDLSLPGLSEQCVLVDHRERNTDTLGLQVGKRVCPFKSEKVVVEDTVPLLPKEKHAKEEDSSLDYDLNLPDTVTHEDYVTTRL
>sp|Q9UBN4-4|TRPC4_HUMAN Isoform Gamma of Short transient receptor potential channel 4 OS=Homo sapiens OX=9606 GN=TRPC4
MAQFYYKRNVNAPYRDRLPLRLVRAESELSPSEKAYLNAVEKGDYASVKKSLEEAELYFKLNLNCLDPLGRTALLLALENENLELLELLLSFNVYVGDALLHALRKEVVGAVELLLNHKKPSGEKQVPPLLLDKQFSEFTPDLTPLLLAAHTNNYELLKLLVQKGVSVPRPHEVRCNCVECVSSSDVDSLRHSRSRLNLYKALASPSLLALSSEDPFLTAFQLSWELQELSKVENEFKSEYEELSRQCKQFAKDLLDQTRSSRELELLLNYRDDNSLLEEQSGNDLARLKLALKYRQKEFVAQPNCQQLLASRWYDEFPGWRRRHWAVKMVTCFLLGLLFPVFSVCYLLAPKSPLGLFLRKPFLKFLCHTASYLTFLFLLLLASQHLDRSDLNRQGPPPTLVEWMLLPWVLGFLWGELKQMWDGGLQDYLHDWWNLMDFVMNSLYLATLSLKLVAFVKYSALNPRESWDMWHPTLVAEALFALANLFSSLRLLSLFTANSHLGPLQLSLGRMLLDLLKFLFLYCLVLLAFANGLNQLYFYYEETKGLTCKGLRCEKQNNAFSTLFETLQSLFWSLFGLLNLYVTNVKAQHEFTEFVGATMFGTYNVLSLVVLLNMLLAMMNNSYQLLARRAADNLRRHHQYQEVMRNLVKRYVAAMLRDAKTEEGLTEENFKELKQDLSSFRFEVLGLLRGSKLSTLQSANASKESSNSADSDEKSDSEEEVARQQAAGPLERNLQLESRGLASRGDLSLPGLSEQCVLVDHRERNTDTLGLQVGKRVCPFKSEKVVVEDTVPLLPKEKHAKEEDSSLDYDLNLPDTVTHEDYVTTRL
>sp|Q9UBN4-5|TRPC4_HUMAN Isoform Epsilon of Short transient receptor potential channel 4 OS=Homo sapiens OX=9606 GN=TRPC4
MAQFYYKRNVNAPYRDRLPLRLVRAESELSPSEKAYLNAVEKGDYASVKKSLEEAELYFKLNLNCLDPLGRTALLLALENENLELLELLLSFNVYVGDALLHALRKEVVGAVELLLNHKKPSGEKQVPPLLLDKQFSEFTPDLTPLLLAAHTNNYELLKLLVQKGVSVPRPHEVRCNCVECVSSSDVDSLRHSRSRLNLYKALASPSLLALSSEDPFLTAFQLSWELQELSKVENEFKSEYEELSRQCKQFAKDLLDQTRSSRELELLLNYRDDNSLLEEQSGNDLARLKLALKYRQKEFVAQPNCQQLLASRWYDEFPGWRRRHWAVKMVTCFLLGLLFPVFSVCYLLAPKSPLGLFLRKPFLKFLCHTASYLTFLFLLLLASQHLDRSDLNRQGPPPTLVEWMLLPWVLGFLWGELKQMWDGGLQDYLHDWWNLMDFVMNSLYLATLSLKLVAFVKYSALNPRESWDMWHPTLVAEALFALANLFSSLRLLSLFTANSHLGPLQLSLGRMLLDLLKFLFLYCLVLLAFANGLNQLYFYYEETKGLTCKGLRCEKQNNAFSTLFETLQSLFWSLFGLLNLYVTNVKAQHEFTEFVGATMFGTYNVLSLVVLLNMLLAMMNNSYQLLADHADLEWKFARTKLWMSYFEEGGTLPTPFNVLPSPKSLWYLLKWLWTHLCKKKMRRKPESFGTLGVRTQHRRAADNLRRHHQYQEVMRNLVKRYVAAMLRDAKTEEGLTEENFKELKQDLSSFRFEVLGLLRGSKLSTLQSANASKESSNSADSDEKSDSEGNSKDKKKNFSLFDLTTLLHPRSAALASERHNLSNGSALVVQEPPREKQRKVNFVTDLKNFGLFHRRSKQNAAEQNANQLFSVSEEVARQQAAGPLERNLQLESRGLASRGDLSLPGLSEQCVLVDHRERNTDTLGLQVGKRVCPFKSEKVVVEDTVPLLPKEKHAKEEDSSLDYDLNLPDTVTHEDYVTTRL
>sp|Q9UBN4-6|TRPC4_HUMAN Isoform Zeta of Short transient receptor potential channel 4 OS=Homo sapiens OX=9606 GN=TRPC4
MAQFYYKRNVNAPYRDRLPLRLVRAESELSPSEKAYLNAVEKGDYASVKKSLEEAELYFKLNLNCLDPLGRTALLLALENENLELLELLLSFNVYVGDALLHALRKEVVGAVELLLNHKKPSGEKQFVAQPNCQQLLASRWYDEFPGWRRRHWAVKMVTCFLLGLLFPVFSVCYLLAPKSPLGLFLRKPFLKFLCHTASYLTFLFLLLLASQHLDRSDLNRQGPPPTLVEWMLLPWVLGFLWGELKQMWDGGLQDYLHDWWNLMDFVMNSLYLATLSLKLVAFVKYSALNPRESWDMWHPTLVAEALFALANLFSSLRLLSLFTANSHLGPLQLSLGRMLLDLLKFLFLYCLVLLAFANGLNQLYFYYEETKGLTCKGLRCEKQNNAFSTLFETLQSLFWSLFGLLNLYVTNVKAQHEFTEFVGATMFGTYNVLSLVVLLNMLLAMMNNSYQLLADHADLEWKFARTKLWMSYFEEGGTLPTPFNVLPSPKSLWYLLKWLWTHLCKKKMRRKPESFGTLGRRAADNLRRHHQYQEVMRNLVKRYVAAMLRDAKTEEGLTEENFKELKQDLSSFRFEVLGLLRGSKLSTLQSANASKESSNSADSDEKSDSEGNSKDKKKNFSLFDLTTLLHPRSAALASERHNLSNGSALVVQEPPREKQRKVNFVTDLKNFGLFHRRSKQNAAEQNANQLFSVSEEVARQQAAGPLERNLQLESRGLASRGDLSLPGLSEQCVLVDHRERNTDTLGLQVGKRVCPFKSEKVVVEDTVPLLPKEKHAKEEDSSLDYDLNLPDTVTHEDYVTTRL
>sp|Q9UBN4-7|TRPC4_HUMAN Isoform Eta of Short transient receptor potential channel 4 OS=Homo sapiens OX=9606 GN=TRPC4
MAQFYYKRNVNAPYRDRLPLRLVRAESELSPSEKAYLNAVEKGDYASVKKSLEEAELYFKLNLNCLDPLGRTALLLALENENLELLELLLSFNVYVGDALLHALRKEVVGAVELLLNHKKPSGEKQVPPLLLDKQFSEFTPDLTPLLLAAHTNNYELLKLLVQKGVSVPRPHEVRCNCVECVSSSDVDSLRHSRSRLNLYKALASPSLLALSSEDPFLTAFQLSWELQELSKVENEFKSEYEELSRQCKQFAKDLLDQTRSSRELELLLNYRDDNSLLEEQSGNDLARLKLALKYRQKEASYGEKLNRCGMADFRTTSMLGGL
>sp|Q5XG85|U633C_HUMAN Putative UPF0633 protein LOC554249 OS=Homo sapiens OX=9606 PE=5 SV=1
MRKLRLRASNPGPSGAPGTRRHFSTSRGGHHCARRWLRRVRRSRSQTPSCQNLDPNPPLARFLLPLERLSEVPRRACLHGRDASSVWPPPERSD
>sp|O94782|UBP1_HUMAN Ubiquitin carboxyl-terminal hydrolase 1 OS=Homo sapiens OX=9606 GN=USP1 PE=1 SV=1
MPGVLPSESNGLSRGSPSKKNRLSLKFFQKKETKRALDFTDSQENEEKASEYRASELDQVVPAAQSSPLNCEKRENLLPFVGLNNLGNTCYLNSLLQVLYFCPGFKSGVKHLFNLLSRKKEALKDEANQKDKGNCKEDSLASYELLCSLQSLLLSVEQLQASFLLNPEKYTDELATQPRRLLNTLRELNPMYEGYLQHDAQEVLQCLLGNLQETCQLLKKEEVKNVAELPTKVEELPHPKEEMNGLNSLEMDSMRHSEDFKEKLPKGNGKRKSDTEFGNMKKKVKLSKEHQSLEENQRQTRSKRKATSDTLESPPKLLPKYLSENESPRPSQKKSRVKLNWLKSATKQPSLLSKFCSLGKLTTNQGVKGQSKENECDPEEDLGKCESDNTTNGCGLESPGNTVTPVNVNEVKPLNKGEEQLGFELVEKLFQGQLVLRTRCLECESLTERREDFQDLSVPVQEDELSKVEESSELSPEPKTEMKTLRWALSQFASVERLVGEDKYFCENCHHYTEAERSLLFDKMPEVLTLHLKCFAASGLEFDCYGGGLSKLNTPLLTPLKLSLEEWSTKPTNDSYGLFAVVMHSGLTLSSGHYTASVKVTDLNSLELDKGNFVVDQMCELGKPEPLNEEEARGVVENYNDEEVSLRVGGNTQPSKVLNKKNVEALGLLGGQKSKADYELYNKASNPDKVASTAFAENRNSETSDTTGTHESDRNKESSDQTGLNLSGFENKLSYVVQSLKEYEGKWLLFDDSEVKVTEEKDFLNSLSPSTSPTSTPYLLFYKKL
>sp|Q01081|U2AF1_HUMAN Splicing factor U2AF 35 kDa subunit OS=Homo sapiens OX=9606 GN=U2AF1 PE=1 SV=3
MAEYLASLFGTEKDKVNCSFYFKLGACRHGDRCSRLHNKPTFSQTLALLNLYRNPQNSSQSADGLRCAVSDVEMQEHYDEFFEEVFTEMEEKYGEVEEMNVCDNLGDHLVGNVYVKFRREEDAEKAVLDLNNRWFNGQPLHAELSPVTDFREACCRQYEMGECTRGGFCNFMHLKPLSRELRRELYGRRRKKHRSRSRSRERRSRSRDRGRGGGGGGGGGGGGRERDRRRSRDRERSGRF
>sp|Q01081-2|U2AF1_HUMAN Isoform 2 of Splicing factor U2AF 35 kDa subunit OS=Homo sapiens OX=9606 GN=U2AF1
MAEYLASLFGTEKDKVNCSFYFKLGACRHGDRCSRLHNKPTFSQTLLLQNLYRNPQNSAQTADGSHCAVSDVEMQEHYDEFFEEVFTEMEEKYGEVEEMNVCDNLGDHLVGNVYVKFRREEDAEKAVLDLNNRWFNGQPLHAELSPVTDFREACCRQYEMGECTRGGFCNFMHLKPLSRELRRELYGRRRKKHRSRSRSRERRSRSRDRGRGGGGGGGGGGGGRERDRRRSRDRERSGRF
>sp|Q01081-3|U2AF1_HUMAN Isoform 3 of Splicing factor U2AF 35 kDa subunit OS=Homo sapiens OX=9606 GN=U2AF1
MAEYLASLFGTEKDKVNCSFYFKLGACRHGDRCSRLHNKPTFSQTLLLQNLYRNPQNSAQTADGSHYHCPLEHLP
>sp|Q01081-4|U2AF1_HUMAN Isoform 4 of Splicing factor U2AF 35 kDa subunit OS=Homo sapiens OX=9606 GN=U2AF1
MQEHYDEFFEEVFTEMEEKYGEVEEMNVCDNLGDHLVGNVYVKFRREEDAEKAVLDLNNRWFNGQPLHAELSPVTDFREACCRQYEMGECTRGGFCNFMHLKPLSRELRRELYGRRRKKHRSRSRSRERRSRSRDRGRGGGGGGGGGGGGRERDRRRSRDRERSGRF
>sp|O75795|UDB17_HUMAN UDP-glucuronosyltransferase 2B17 OS=Homo sapiens OX=9606 GN=UGT2B17 PE=1 SV=1
MSLKWMSVFLLMQLSCYFSSGSCGKVLVWPTEYSHWLNMKTLLEELVQRGHEVLVLTSSASLLVNASKSSALKLEVYPTSLTKNDLEDFFMKMFDRWTYSLSKNTFWSYFSQLQELCWEYSDYNLKLCEDAVLNKKLMRKLQESKFDVLLADAVNPCGELLAELLNLPFLYSLRFSVGYTVEKNGGGFLFPPSYVPVVMSELSDQMLFMERLKNMLYMLYFDFWFQAYDLKKWDQFYSEVLGRPTTLFETMGKAEMWLLRTYWDFEFPRPFLPNVDFVGGLHCKPAKPLPKEMEEFVQSSGENGLVVFSLGSMLSNMSEESANMLASALAQLPQKVLWRFDGKKPNTLGSNTRLYKWLPQNDLLGHPKTKAFLTHGGTNGLYEALYHGLPMVGLPLFADQHDNLAHMKAKGAALSVDLRTMSSRDLLNALKSVLNDPLYKENLMKLSRLHHDQPVKPLDRAVFWLEFVMRHKGAKHLRVAAHNLTWLQYHSLDVLAFLLACVATMLFMLTKCCLFCFRKLAKTGKKKKRD
>sp|P40337|VHL_HUMAN von Hippel-Lindau disease tumor suppressor OS=Homo sapiens OX=9606 GN=VHL PE=1 SV=2
MPRRAENWDEAEVGAEEAGVEEYGPEEDGGEESGAEESGPEESGPEELGAEEEMEAGRPRPVLRSVNSREPSQVLFCNRSPRVVLPVWLNFDGEPQPYPTLPPGTGRRLHSYRGHLWLFRDAGTHDGLLVNQTELFVPSLNVDGQPLFANLTLPVYTLKERCLQVVRSLVKPENYRRLDLVRSLYEDLEDHPNVQKDLERLTQERLAHQRMGD
>sp|P40337-2|VHL_HUMAN Isoform 2 of von Hippel-Lindau disease tumor suppressor OS=Homo sapiens OX=9606 GN=VHL
MPRRAENWDEAEVGAEEAGVEEYGPEEDGGEESGAEESGPEESGPEELGAEEEMEAGRPRPVLRSVNSREPSQVLFCNRSPRVVLPVWLNFDGEPQPYPTLPPGTGRRLHSYRVYTLKERCLQVVRSLVKPENYRRLDLVRSLYEDLEDHPNVQKDLERLTQERLAHQRMGD
>sp|P40337-3|VHL_HUMAN Isoform 3 of von Hippel-Lindau disease tumor suppressor OS=Homo sapiens OX=9606 GN=VHL
MEAGRPRPVLRSVNSREPSQVLFCNRSPRVVLPVWLNFDGEPQPYPTLPPGTGRRLHSYRGHLWLFRDAGTHDGLLVNQTELFVPSLNVDGQPLFANLTLPVYTLKERCLQVVRSLVKPENYRRLDLVRSLYEDLEDHPNVQKDLERLTQERLAHQRMGD
>sp|Q9BXE9|VN1R3_HUMAN Vomeronasal type-1 receptor 3 OS=Homo sapiens OX=9606 GN=VN1R3 PE=2 SV=1
MASKDFALGMLLLSQLMVGFLGNFFLLYHYSFLCFTRGMLQSTDLLLKHLTLANSLVLLSKGLPQTMAAFGLKDSLSDLGCKFVFYVHRVGRAVCVGNACLLSVFQVLTLSPSEFRWAELKLHAHKYLRSFLLVLCWLLNTLVNLTVLLHVTGKWNSLNSTKTNDYGYCSGGSRSRLPHSLHLVLLSSLDVLCLGLMTLASGSMVFLLHRHKQQVQHLHGTNLSARSSPESRVTQSLLVLVSTLCYFTRSPPSLHMSLFPNPSWWLLNTSALLTACFPMVSPFVLMSRHPRLPRLGSACCGRNPQFPKLVR
>sp|Q8NHE4|VA0E2_HUMAN V-type proton ATPase subunit e 2 OS=Homo sapiens OX=9606 GN=ATP6V0E2 PE=2 SV=1
MTAHSFALPVLLFTTFWGLVGLAGPWFVPKGPNRGVLLTMLVATAVCCYLFWLLALLAQLNPLFGPQLKNETLWYVRFLWE
>sp|Q8NHE4-2|VA0E2_HUMAN Isoform 2 of V-type proton ATPase subunit e 2 OS=Homo sapiens OX=9606 GN=ATP6V0E2
MTAHSFALPVLLFTTFWGLVGLAGPWFVPKGPNRGVLLTMLVATAVCCYLLCPALGMTVAPLSLTTPSSGPSPTQLCLVTSSLLLAPRDPDPQGLPGSWKSSQSSQPARALGSPGHSSGRGDVLLQYPHCSGVCPLSQGDAAGELVWVGSFPLQTGQMPGLSPS
>sp|Q8NHE4-3|VA0E2_HUMAN Isoform 3 of V-type proton ATPase subunit e 2 OS=Homo sapiens OX=9606 GN=ATP6V0E2
MTAHSFALPVLLFTTFWGLVGLAGPWFVPKGPNRGVLLTMLVATAVCCYLFWLLALLAQLNPLFGPQLKNETLWCPALGMTVAPLSLTTPSSGPSPTQLCLVTSSLLLAPRDPDPQGLPGSWKSSQSSQPARALGSPGHSSGRGDVLLQYPHCSGVCPLSQGDAAGELVWVGSFPLQTGQMPGLSPS
>sp|Q8NHE4-4|VA0E2_HUMAN Isoform 4 of V-type proton ATPase subunit e 2 OS=Homo sapiens OX=9606 GN=ATP6V0E2
MRVRGPARLLASGARLLLRMLSALPGWGPAHLQRPLLGPASCLGLLRPAMTAHSFALPVLLFTTFWGLVGLAGPWFVPKGPNRGVLLTMLVATAVCCYLFWLLALLAQLNPLFGPQLKNETLWYVRFLWE
>sp|O95497|VNN1_HUMAN Pantetheinase OS=Homo sapiens OX=9606 GN=VNN1 PE=1 SV=2
MTTQLPAYVALLLFYVSRASCQDTFTAAVYEHAALLPNATLTPVSREEALALMNRNLDLLEGALTSAADQGAHLLVTPEDALYGWNFNRDSLYPYLEDLPDPEVNWLPCNNRNRFGQTPVQERLSCLAKNNSLYVVANLGDKKPCDTSDPQCPPDGRYQYNTDVVFDSQGKLVARYHKQNLFMGENQFNVPKEPELVTFNTTFGSFGLFTCFDLLFHDPAVTLVKDFHVDTLVFPTAWMNVLPHLSAVEFHSAWAMGMRVNFLASNLHYPSKKMTGSGLYAPNSSRAFHYDMKTEEGKLLLSQLDSHPSHSAVVNWTSYASSLEALSSGNKEFKGTVFFDEFTFVKLTGVAGNYTVCQKDLCCHLSYKMSENLPNEVYALGAFDGLHTVEGRYYLQLCTLLKCKTTNLNTCGDSAETASTRFEMFSLSGTFGTQYVFPEVLLSENQLAPGEFQVSTDGRLFSLKPTSGPVLTVTLFGRLYEKDWASNASSGLTAQARLLMLLVLAPLVCSLSW
>sp|P05388|RLA0_HUMAN 60S acidic ribosomal protein P0 OS=Homo sapiens OX=9606 GN=RPLP0 PE=1 SV=1
MPREDRATWKSNYFLKLLQLLDDYPKCFLVGADNVGSKQMQQLRMSLRGKAVVLMGKNTMMRKALRGHLENNPALEKLLPHLRGNVGFVFTKEDLTELRDMLLANKVPAAARAGALAPCEVTVPAQNTGLGPEKTSFFQALGLTTKLSRGTLELLSDVQLLKTGDKVGASEATLLNMLNLSPFSFGLVLQQVFDNGSLYNPEVLDLTEETLHSRFLEGVRNVASVCLQLGYPTVASVPHSLLNGYKRVLALSVETDYTFPLAEKVKAFLADPSAFVAAAPVAAATTAAPAAAAAPAKVEAKEESEESDEDMGFGLFD
>sp|P05388-2|RLA0_HUMAN Isoform 2 of 60S acidic ribosomal protein P0 OS=Homo sapiens OX=9606 GN=RPLP0
MPREDRATWKSNYFLKLLQLLDDYPKCFLVGADNVGSKQMQQLRMSLRGKAVVLMGKNTMMRKALRGHLENNPALEKLLPHLRGNVGFVFTKEDLTELRDMLLANKVPAAARAGALAPCEVTVPAQNTGLGPEKTSFFQALGLTTKLSRGTLELLGVRNVASVCLQLGYPTVASVPHSLLNGYKRVLALSVETDYTFPLAEKVKAFLADPSAFVAAAPVAAATTAAPAAAAAPAKVEAKEESEESDEDMGFGLFD
>sp|Q9NS64|RPRM_HUMAN Protein reprimo OS=Homo sapiens OX=9606 GN=RPRM PE=1 SV=1
MNPALGNQTDVAGLFLANSSEALERAVRCCTQASVVTDDGFAEGGPDERSLYLMRVVQLAVMCVLSLTVVFGLFFLGCNLLLKSEGMLNFLVKDRRPSKEVEAVVVGPY
>sp|P62266|RS23_HUMAN 40S ribosomal protein S23 OS=Homo sapiens OX=9606 GN=RPS23 PE=1 SV=3
MGKCRGLRTARKLRSHRRDQKWHDKQYKKAHLGTALKANPFGGASHAKGLVLEKVGVEAKQPNSALRKCVRVQLLKNGKKLTAFVPNDGCLNFLEENDEVLVAGFGRKGHAVGDLPGVRFKVVKVANVSLLALYKGKKERPRS
>sp|Q9Y3Z3|SAMH1_HUMAN Deoxynucleoside triphosphate triphosphohydrolase SAMHD1 OS=Homo sapiens OX=9606 GN=SAMHD1 PE=1 SV=2
MQRADSEQPSKRPRCDDSPRTPSNTPSAEADWSPGLELHPDYKTWGPEQVCSFLRRGGFEEPVLLKNLRENELTGALLPCLDESRFENLGVSSLGERKKLLSYLQRLVQLHVDTMKVLNDPLHGHLELHPLLVRLLDTPQFQRLRYLKQLGGGYYVFPGASHNRFEHSLGVGYLAGCLVHALGEKQPELQLSERDVLCVQLAGLCHDLGHGPFSHMFDGRFLPLARPEVKWTHEQGSVMMFEHLLNSNGLKPVMEQYGLLPEEDLCFLKEQLVGPLESPVEDSLWPYKGRPENKSFLYELVSNKRNGLDVDKWDYFARDCHHLGLQNNFDYKRFLKFARVCEVDNELRLCARDKEVGNLYDMFHTRNSLHRRAYQHKVGNLLDTMLTDAFLKADDYLELTGAGGKKYRLSTALDDMEAYTKLTDNLFLELLYSTDPKLKDARELLKQLEYRNLFKYVGETQPTGQLKLKREDYESLPKEVASAKPKVLLDVKLKAEDFLVDVLNMDYGMQEKNPLDHVSFYCKTAPNRALRLTKNQVSQLLPEKFAEQLLRVYCKKVDRKSLYAARQYFVQWCADRNFTKPQDGDVLAPLLTPQKKEWNDSTSVQNPTRLREASKSRVQLFKDDPM
>sp|Q9Y3Z3-3|SAMH1_HUMAN Isoform 3 of Deoxynucleoside triphosphate triphosphohydrolase SAMHD1 OS=Homo sapiens OX=9606 GN=SAMHD1
MQRADSEQPSKRPRCDDSPRTPSNTPSAEADWSPGLELHPDYKTWGPEQVCSFLRRGGFEEPVLLKNLRENELTGALLPCLDESRFENLGVSSLGERKKLLSYLQRLVQLHVDTMKVLNDPLHGHLELHPLLVRLLDTPQFQRLRYLKQLGGGYYVFPGASHNRFEHSLGVGYLAGCLVHALGEKQPELQLSERDVLCVQLAGLCHDLGHGPFSHMFDGRFLPLARPEVKWTHEQGSVMMFEHLLNSNGLKPVMEQYGLLPEEDLCFLKEQLVGPLESPVEDSLEVGNLYDMFHTRNSLHRRAYQHKVGNLLDTMLTDAFLKADDYLELTGAGGKKYRLSTALDDMEAYTKLTDNLFLELLYSTDPKLKDARELLKQLEYRNLFKYVGETQPTGQLKLKREDYESLPKEVASAKPKVLLDVKLKAEDFLVDVLNMDYGMQEKNPLDHVSFYCKTAPNRALRLTKNQVSQLLPEKFAEQLLRVYCKKVDRKSLYAARQYFVQWCADRNFTKPQDGDVLAPLLTPQKKEWNDSTSVQNPTRLREASKSRVQLFKDDPM
>sp|Q9Y3Z3-4|SAMH1_HUMAN Isoform 4 of Deoxynucleoside triphosphate triphosphohydrolase SAMHD1 OS=Homo sapiens OX=9606 GN=SAMHD1
MQRADSEQPSKRPRCDDSPRTPSNTPSAEADWSPGLELHPDYKTWGPEQVCSFLRRGGFEEPVLLKNLRENELTGALLPCLDESRFENLGVSSLGERKKLLSYLQRLVQLHVDTMKVLNDPLHGHLELHPLLVRLLDTPQFQRLRYLKQLGGGYYVFPGASHNRFEHSLGVGYLAGCLVHALGEKQPELQLSERDVLCVQLAGLCHDLGHGPFSHMFDGRFLPLARPEVKWTHEQGSVMMFEHLLNSNGLKPVMEQYGLLPEEDLCFLKEQLVGPLESPVEDSLWPYKGRPENKSFLYELVSNKRNGLDVDKWDYFARDCHHLGLQNNFDYKRFLKFARVCEVDNELRLCARDKEVGNLYDMFHTRNSLHRRAYQHKVGNLLDTMLTDAFLKADDYLELTGAGGKKYRLSTALDDMEAYTKLTDNLFLELLYSTDPKLKDARELLKQLEYRNLFKYVGETQPTGQLKLKREDYESLPKEVASAKPKVLLDVKLKAEDFLVDVSQLLPEKFAEQLLRVYCKKVDRKSLYAARQYFVQWCADRNFTKPQDGDVLAPLLTPQKKEWNDSTSVQNPTRLREASKSRVQLFKDDPM
>sp|Q9Y3I0|RTCB_HUMAN RNA-splicing ligase RtcB homolog OS=Homo sapiens OX=9606 GN=RTCB PE=1 SV=1
MSRSYNDELQFLEKLNKNCWRLKKGFVPNMQVEGVFYVNDALEKLMFEELRNACRGGGVGGFLPAMKQLGNVAALPGLVHRSLGLPDVHSGYGFALGNMAAFDMNDPEAVVSPGGVGFDLNCGVRLLRTNLDESDVQPVKEQLAQAMFDHLPVGVGSKGVLPMNAKDLEEALEMGVDWSLREGYAWAEDKEHCEEYGRMLQADPNKVSARAKKRGLPQLGTLGAGNHYAELQVVDELFNEYAAKKMGLDHKGQVCVMLHSGSRGLGHQVATDALVAMEKAMKRDKLLVNDRQLACARLASPEGQDYLKGMAAAGNYAWVNRSSMTFLTRQAFAKVFNTTPDDLDLHVLYDVSHNLAKVEQHVVDGKERTLLVHRKGSTRAFPPHHPLLAVDYQLTGQPVLLGGTMGTCSYVLTGTEQGMTETFGTTCHGAGRALSRAKSRRNLDFQDVLDKLADMGLALRVASPKLVMEEAPESYKNVTDVVNTCHDAGLSKKALKLRPLAVLKG
>sp|Q9Y6M7|S4A7_HUMAN Sodium bicarbonate cotransporter 3 OS=Homo sapiens OX=9606 GN=SLC4A7 PE=1 SV=2
MERFRLEKKLPGPDEEAVVDLGKTSSTVNTKFEKEELESHRAVYLGVHVPFSKESRRRHRHRGHKHHHRRRKDKESDKEDGRESPSYDTPSQRVQFLLGTEDDDEEHLPHDLFTEMDELCYRDGEEYEWKETARWLKFEEDVEDGGDRWSKPYVATLSLHSLFELRSCLLNGTVMLDMRASTLDELADMVLDNMLASGQLDESLRENVREALLKRHHHQNEKRFTSRLPLVRSFADLGKKHSDPHLLERNGEGLSASRHSLRTGLSASNLSLRGESPLSLLLGHLLPSSRAGTPAGSRCTTPVPTPQNSPPSSPSLSRLTSRSSQESQRQAPELLVSPASDDLPTVVLHPPEEDLEAALKGEEQKNEENVDLTPGLLASPQSAPGNLDNSKSGELKGNGSGGSRENSTVDFSKVDMNFMRKLPTGAEASNVLVGEVDFLERPLLAFVRLAPAVLLTGLTEVPVPTRFLFLLLGPAGKAPQYHELGRSLATLMTDELFHDVAYKAKDRNDLLSGLDEFLDQVTVLPPGEWDPSLRLEPPKSVPSQEKRKLPVFHNGSTPTLGETPKEAAHHAGPELQRTGRLFGGLLLDLKRKAPFFLSDFKDALSLQCLASLLFLYCACMSPVLTFGGLLGEATEGRLSALESLFGASLTGLAYSLFAGQPLTLLGSTGPVLVFEKLLYKFCRDYQLSYLSLRTSLGLWTSFLCLVLVATDASSLVCYLTRFTEEAFAALLCLLFLYEALEKLFDLGETYAFNMHNNLDKLTSYSCVCTEPPNPSNETLAQWKKDNLTAHNLSWRNLTVSECKKLRGVFLGSACGHHGPYLPDVLFWCVLLFFTTFFLSSFLKQFKTKRYFPTKVRSTLSDFAVFLTLVLMVTLDYLVGVPSPKLHVPEKFEPTHPERGWLLSPLGDNPWWTLLLAALPALLCTLLLFMDQQLTAVLLNRKEHKLKKGAGYHLDLLMVGVMLGVCSVMGLPWFVAATVLSLSHVNSLKVESECSAPGEQPKFLGLREQRVTGLMLFLLMGLSVFMTSVLKFLPMPVLYGVFLYMGVSSLKGLQLFDRLKLFGMPAKHQPDLLYLRYVPLWKVHLFTVLQLTCLVLLWVLKVSAAAVVFPMMVLALVFVRKLMDLCFTKRELSWLDDLMPESKKKKEDDKKKKEKEEAERMLQDDDDTVHLPFEGGSLLQLPVKALKYSPDKPVSVKLSFEDEPRKKYVDAETSL
>sp|Q9Y6M7-2|S4A7_HUMAN Isoform 2 of Sodium bicarbonate cotransporter 3 OS=Homo sapiens OX=9606 GN=SLC4A7
MERFRLEKKLPGPDEEAVVDLGKTSSTVNTKFEKEELESHRAVYLGVHVPFSKESRRRHRHRGHKHHHRRRKDKESDKEDGRESPSYDTPSQRVQFLLGTEDDDEEHLPHDLFTEMDELCYRDGEEYEWKETARWLKFEEDVEDGGDRWSKPYVATLSLHSLFELRSCLLNGTVMLDMRASTLDELADMVLDNMLASGQLDESLRENVREALLKRHHHQNEKRFTSRLPLVRSFADLGKKHSDPHLLERNGLLASPQSAPGNLDNSKSGELKGNGSGGSRENSTVDFSKVDMNFMRKLPTGAEASNVLVGEVDFLERPLLAFVRLAPAVLLTGLTEVPVPTRFLFLLLGPAGKAPQYHELGRSLATLMTDELFHDVAYKAKDRNDLLSGLDEFLDQVTVLPPGEWDPSLRLEPPKSVPSQEKRKLPVFHNGSTPTLGETPKEAAHHAGPELQRTGRLFGGLLLDLKRKAPFFLSDFKDALSLQCLASLLFLYCACMSPVLTFGGLLGEATEGRLSALESLFGASLTGLAYSLFAGQPLTLLGSTGPVLVFEKLLYKFCRDYQLSYLSLRTSLGLWTSFLCLVLVATDASSLVCYLTRFTEEAFAALLCLLFLYEALEKLFDLGETYAFNMHNNLDKLTSYSCVCTEPPNPSNETLAQWKKDNLTAHNLSWRNLTVSECKKLRGVFLGSACGHHGPYLPDVLFWCVLLFFTTFFLSSFLKQFKTKRYFPTKVRSTLSDFAVFLTLVLMVTLDYLVGVPSPKLHVPEKFEPTHPERGWLLSPLGDNPWWTLLLAALPALLCTLLLFMDQQLTAVLLNRKEHKLKKGAGYHLDLLMVGVMLGVCSVMGLPWFVAATVLSLSHVNSLKVESECSAPGEQPKFLGLREQRVTGLMLFLLMGLSVFMTSVLKFLPMPVLYGVFLYMGVSSLKGLQLFDRLKLFGMPAKHQPDLLYLRYVPLWKVHLFTVLQLTCLVLLWVLKVSAAAVVFPMMVLALVFVRKLMDLCFTKRELSWLDDLMPESKKKKEDDKKKKEKEEAERMLQDDDDTVHLPFEGGSLLQLPVKALKYSPDKPVSVKLSFEDEPRKKYVDAETSL
>sp|Q9Y6M7-3|S4A7_HUMAN Isoform 3 of Sodium bicarbonate cotransporter 3 OS=Homo sapiens OX=9606 GN=SLC4A7
MAVTQFLHFREELMGNMFFLLLFSTKDKLCYRDGEEYEWKETARWLKFEEDVEDGGDRWSKPYVATLSLHSLFELRSCLLNGTVMLDMRASTLDELADMVLDNMLASGQLDESLRENVREALLKRHHHQNEKRFTSRLPLVRSFADLGKKHSDPHLLERNGLLASPQSAPGNLDNSKSGELKGNGSGGSRENSTVDFSKVDMNFMRKLPTGAEASNVLVGEVDFLERPLLAFVRLAPAVLLTGLTEVPVPTRFLFLLLGPAGKAPQYHELGRSLATLMTDELFHDVAYKAKDRNDLLSGLDEFLDQVTVLPPGEWDPSLRLEPPKSVPSQEKRKLPVFHNGSTPTLGETPKEAAHHAGPELQRTGRLFGGLLLDLKRKAPFFLSDFKDALSLQCLASLLFLYCACMSPVLTFGGLLGEATEGRLSALESLFGASLTGLAYSLFAGQPLTLLGSTGPVLVFEKLLYKFCRDYQLSYLSLRTSLGLWTSFLCLVLVATDASSLVCYLTRFTEEAFAALLCLLFLYEALEKLFDLGETYAFNMHNNLDKLTSYSCVCTEPPNPSNETLAQWKKDNLTAHNLSWRNLTVSECKKLRGVFLGSACGHHGPYLPDVLFWCVLLFFTTFFLSSFLKQFKTKRYFPTKVRSTLSDFAVFLTLVLMVTLDYLVGVPSPKLHVPEKFEPTHPERGWLLSPLGDNPWWTLLLAALPALLCTLLLFMDQQLTAVLLNRKEHKLKKGAGYHLDLLMVGVMLGVCSVMGLPWFVAATVLSLSHVNSLKVESECSAPGEQPKFLGLREQRVTGLMLFLLMGLSVFMTSVLKFLPMPVLYGVFLYMGVSSLKGLQLFDRLKLFGMPAKHQPDLLYLRYVPLWKVHLFTVLQLTCLVLLWVLKVSAAAVVFPMMVLALVFVRKLMDLCFTKRELSWLDDLMPESKKKKEDDKKKKEKEEAERMLQDDDDTVHLPFEGGSLLQLPVKALKYSGDPSLGNLSDEMAKTAQWKALSMNTENAKVTRSNMSPDKPVSVK
>sp|Q9Y6M7-4|S4A7_HUMAN Isoform 4 of Sodium bicarbonate cotransporter 3 OS=Homo sapiens OX=9606 GN=SLC4A7
MAVTQFLHFREELMGNMFFLLLFSTKDKLCYRDGEEYEWKETARWLKFEEDVEDGGDRWSKPYVATLSLHSLFELRSCLLNGTVMLDMRASTLDELADMVLDNMLASGQLDESLRENVREALLKRHHHQNEKRFTSRLPLVRSFADLGKKHSDPHLLERNGLLASPQSAPGNLDNSKSGELKGNGSGGSRENSTVDFSKVDMNFMRKLPTGAEASNVLVGEVDFLERPLLAFVRLAPAVLLTGLTEVPVPTRFLFLLLGPAGKAPQYHELGRSLATLMTDELFHDVAYKAKDRNDLLSGLDEFLDQVTVLPPGEWDPSLRLEPPKSVPSQEKRKLPVFHNGSTPTLGETPKEAAHHAGPELQRTGRLFGGLLLDLKRKAPFFLSDFKDALSLQCLASLLFLYCACMSPVLTFGGLLGEATEGRLSALESLFGASLTGLAYSLFAGQPLTLLGSTGPVLVFEKLLYKFCRDYQLSYLSLRTSLGLWTSFLCLVLVATDASSLVCYLTRFTEEAFAALLCLLFLYEALEKLFDLGETYAFNMHNNLDKLTSYSCVCTEPPNPSNETLAQWKKDNLTAHNLSWRNLTVSECKKLRGVFLGSACGHHGPYLPDVLFWCVLLFFTTFFLSSFLKQFKTKRYFPTKVRSTLSDFAVFLTLVLMVTLDYLVGVPSPKLHVPEKFEPTHPERGWLLSPLGDNPWWTLLLAALPALLCTLLLFMDQQLTAVLLNRKEHKLKKGAGYHLDLLMVGVMLGVCSVMGLPWFVAATVLSLSHVNSLKVESECSAPGEQPKFLGLREQRVTGLMLFLLMGLSVFMTSVLKFLPMPVLYGVFLYMGVSSLKGLQLFDRLKLFGMPAKHQPDLLYLRYVPLWKVHLFTVLQLTCLVLLWVLKVSAAAVVFPMMVLALVFVRKLMDLCFTKRELSWLDDLMPESKKKKEDDKKKKEKEEAERMLQDDDDTVHLPFEGGSLLQLPVKALKYSPDKPVSVKLSFEDEPRKKYVDAETSL
>sp|Q9Y6M7-5|S4A7_HUMAN Isoform 5 of Sodium bicarbonate cotransporter 3 OS=Homo sapiens OX=9606 GN=SLC4A7
MEVVEAEKLVLLTSARFLFLLLGPAGKAPQYHELGRSLATLMTDELFHDVAYKAKDRNDLLSGLDEFLDQVTVLPPGEWDPSLRLEPPKSVPSQEKRKLPVFHNGSTPTLGETPKEAAHHAGPELQRTGRLFGGLLLDLKRKAPFFLSDFKDALSLQCLASLLFLYCACMSPVLTFGGLLGEATEGRLSALESLFGASLTGLAYSLFAGQPLTLLGSTGPVLVFEKLLYKFCRDYQLSYLSLRTSLGLWTSFLCLVLVATDASSLVCYLTRFTEEAFAALLCLLFLYEALEKLFDLGETYAFNMHNNLDKLTSYSCVCTEPPNPSNETLAQWKKDNLTAHNLSWRNLTVSECKKLRGVFLGSACGHHGPYLPDVLFWCVLLFFTTFFLSSFLKQFKTKRYFPTKVRSTLSDFAVFLTLVLMVTLDYLVGVPSPKLHVPEKFEPTHPERGWLLSPLGDNPWWTLLLAALPALLCTLLLFMDQQLTAVLLNRKEHKLKKGAGYHLDLLMVGVMLGVCSVMGLPWFVAATVLSLSHVNSLKVESECSAPGEQPKFLGLREQRVTGLMLFLLMGLSVFMTSVLKFLPMPVLYGVFLYMGVSSLKGLQLFDRLKLFGMPAKHQPDLLYLRYVPLWKVHLFTVLQLTCLVLLWVLKVSAAAVVFPMMVLALVFVRKLMDLCFTKRELSWLDDLMPESKKKKEDDKKKKEKEEAERMLQDDDDTVHLPFEGGSLLQLPVKALKYSVDPSLVNLSDEMAKTAQWKALSMNTENAKVTRSNMSPDKPVSVKLSFEDEPRKKYVDAETSL
>sp|Q9Y6M7-6|S4A7_HUMAN Isoform 6 of Sodium bicarbonate cotransporter 3 OS=Homo sapiens OX=9606 GN=SLC4A7
MEADGAGEQMRPLLTRGPDEEAVVDLGKTSSTVNTKFEKEELESHRAVYLGVHVPFSKESRRRHRHRGHKHHHRRRKDKESDKEDGRESPSYDTPSQRVQFLLGTEDDDEEHLPHDLFTEMDELCYRDGEEYEWKETARWLKFEEDVEDGGDRWSKPYVATLSLHSLFELRSCLLNGTVMLDMRASTLDELADMVLDNMLASGQLDESLRENVREALLKRHHHQNEKRFTSRLPLVRSFADLGKKHSDPHLLERNGLLASPQSAPGNLDNSKSGELKGNGSGGSRENSTVDFSKVDMNFMRKLPTGAEASNVLVGEVDFLERPLLAFVRLAPAVLLTGLTEVPVPTRFLFLLLGPAGKAPQYHELGRSLATLMTDELFHDVAYKAKDRNDLLSGLDEFLDQVTVLPPGEWDPSLRLEPPKSVPSQEKRKLPVFHNGSTPTLGETPKEAAHHAGPELQRTGRLFGGLLLDLKRKAPFFLSDFKDALSLQCLASLLFLYCACMSPVLTFGGLLGEATEGRLSALESLFGASLTGLAYSLFAGQPLTLLGSTGPVLVFEKLLYKFCRDYQLSYLSLRTSLGLWTSFLCLVLVATDASSLVCYLTRFTEEAFAALLCLLFLYEALEKLFDLGETYAFNMHNNLDKLTSYSCVCTEPPNPSNETLAQWKKDNLTAHNLSWRNLTVSECKKLRGVFLGSACGHHGPYLPDVLFWCVLLFFTTFFLSSFLKQFKTKRYFPTKVRSTLSDFAVFLTLVLMVTLDYLVGVPSPKLHVPEKFEPTHPERGWLLSPLGDNPWWTLLLAALPALLCTLLLFMDQQLTAVLLNRKEHKLKKGAGYHLDLLMVGVMLGVCSVMGLPWFVAATVLSLSHVNSLKVESECSAPGEQPKFLGLREQRVTGLMLFLLMGLSVFMTSVLKFLPMPVLYGVFLYMGVSSLKGLQLFDRLKLFGMPAKHQPDLLYLRYVPLWKVHLFTVLQLTCLVLLWVLKVSAAAVVFPMMVLALVFVRKLMDLCFTKRELSWLDDLMPESKKKKEDDKKKKEKEEAERMLQDDDDTVHLPFEGGSLLQLPVKALKYSVDPSLVNLSDEMAKTAQWKALSMNTENAKVTRSNMSPDKPVSVKLSFEDEPRKKYVDAETSL
>sp|Q9Y6M7-7|S4A7_HUMAN Isoform 7 of Sodium bicarbonate cotransporter 3 OS=Homo sapiens OX=9606 GN=SLC4A7
MEADGAGEQMRPLLTRVTSRGPDEEAVVDLGKTSSTVNTKFEKEELESHRAVYLGVHVPFSKESRRRHRHRGHKHHHRRRKDKESDKEDGRESPSYDTPSQRVQFLLGTEDDDEEHLPHDLFTEMDELCYRDGEEYEWKETARWLKFEEDVEDGGDRWSKPYVATLSLHSLFELRSCLLNGTVMLDMRASTLDELADMVLDNMLASGQLDESLRENVREALLKRHHHQNEKRFTSRLPLVRSFADLGKKHSDPHLLERNGEGLSASRHSLRTGLSASNLSLRGESPLSLLLGHLLPSSRAGTPAGSRCTTPVPTPQNSPPSSPSLSRLTSRSSQESQRQAPELLVSPASDDLPTVVLHPPEEDLEAALKGEEQKNEENVDLTPGLLASPQSAPGNLDNSKSGELKGNGSGGSRENSTVDFSKVDMNFMRKLPTGAEASNVLVGEVDFLERPLLAFVRLAPAVLLTGLTEVPVPTRFLFLLLGPAGKAPQYHELGRSLATLMTDELFHDVAYKAKDRNDLLSGLDEFLDQVTVLPPGEWDPSLRLEPPKSVPSQEKRKLPVFHNGSTPTLGETPKEAAHHAGPELQRTGRLFGGLLLDLKRKAPFFLSDFKDALSLQCLASLLFLYCACMSPVLTFGGLLGEATEGRLSALESLFGASLTGLAYSLFAGQPLTLLGSTGPVLVFEKLLYKFCRDYQLSYLSLRTSLGLWTSFLCLVLVATDASSLVCYLTRFTEEAFAALLCLLFLYEALEKLFDLGETYAFNMHNNLDKLTSYSCVCTEPPNPSNETLAQWKKDNLTAHNLSWRNLTVSECKKLRGVFLGSACGHHGPYLPDVLFWCVLLFFTTFFLSSFLKQFKTKRYFPTKVRSTLSDFAVFLTLVLMVTLDYLVGVPSPKLHVPEKFEPTHPERGWLLSPLGDNPWWTLLLAALPALLCTLLLFMDQQLTAVLLNRKEHKLKKGAGYHLDLLMVGVMLGVCSVMGLPWFVAATVLSLSHVNSLKVESECSAPGEQPKFLGLREQRVTGLMLFLLMGLSVFMTSVLKFLPMPVLYGVFLYMGVSSLKGLQLFDRLKLFGMPAKHQPDLLYLRYVPLWKVHLFTVLQLTCLVLLWVLKVSAAAVVFPMMVLALVFVRKLMDLCFTKRELSWLDDLMPESKKKKEDDKKKKEKEEAERMLQDDDDTVHLPFEGGSLLQLPVKALKYSVDPSLVNLSDEMAKTAQWKALSMNTENAKVTRSNMSPDKPVSVKLSFEDEPRKKYVDAETSL
>sp|Q9Y6M7-8|S4A7_HUMAN Isoform 8 of Sodium bicarbonate cotransporter 3 OS=Homo sapiens OX=9606 GN=SLC4A7
MEADGAGEQMRPLLTRVTSRGPDEEAVVDLGKTSSTVNTKFEKEELESHRAVYLGVHVPFSKESRRRHRHRGHKHHHRRRKDKESDKEDGRESPSYDTPSQRVQFLLGTEDDDEEHLPHDLFTEMDELCYRDGEEYEWKETARWLKFEEDVEDGGDRWSKPYVATLSLHSLFELRSCLLNGTVMLDMRASTLDELADMVLDNMLASGQLDESLRENVREALLKRHHHQNEKRFTSRLPLVRSFADLGEGLSASRHSLRTGLSASNLSLRGESPLSLLLGHLLPSSRAGTPAGSRCTTPVPTPQNSPPSSPSLSRLTSRSSQESQRQAPELLVSPASDDLPTVVLHPPEEDLEAALKGEEQKNEENVDLTPGLLASPQSAPGNLDNSKSGELKGNGSGGSRENSTVDFSKVDMNFMRKLPTGAEASNVLVGEVDFLERPLLAFVRLAPAVLLTGLTEVPVPTRFLFLLLGPAGKAPQYHELGRSLATLMTDELFHDVAYKAKDRNDLLSGLDEFLDQVTVLPPGEWDPSLRLEPPKSVPSQEKRKLPVFHNGSTPTLGETPKEAAHHAGPELQRTGRLFGGLLLDLKRKAPFFLSDFKDALSLQCLASLLFLYCACMSPVLTFGGLLGEATEGRLSALESLFGASLTGLAYSLFAGQPLTLLGSTGPVLVFEKLLYKFCRDYQLSYLSLRTSLGLWTSFLCLVLVATDASSLVCYLTRFTEEAFAALLCLLFLYEALEKLFDLGETYAFNMHNNLDKLTSYSCVCTEPPNPSNETLAQWKKDNLTAHNLSWRNLTVSECKKLRGVFLGSACGHHGPYLPDVLFWCVLLFFTTFFLSSFLKQFKTKRYFPTKVRSTLSDFAVFLTLVLMVTLDYLVGVPSPKLHVPEKFEPTHPERGWLLSPLGDNPWWTLLLAALPALLCTLLLFMDQQLTAVLLNRKEHKLKKGAGYHLDLLMVGVMLGVCSVMGLPWFVAATVLSLSHVNSLKVESECSAPGEQPKFLGLREQRVTGLMLFLLMGLSVFMTSVLKFLPMPVLYGVFLYMGVSSLKGLQLFDRLKLFGMPAKHQPDLLYLRYVPLWKVHLFTVLQLTCLVLLWVLKVSAAAVVFPMMVLALVFVRKLMDLCFTKRELSWLDDLMPESKKKKEDDKKKKEKEEAERMLQDDDDTVHLPFEGGSLLQLPVKALKYSVDPSLVNLSDEMAKTAQWKALSMNTENAKVTRSNMSPDKPVSVKLSFEDEPRKKYVDAETSL
>sp|Q9Y6M7-9|S4A7_HUMAN Isoform 9 of Sodium bicarbonate cotransporter 3 OS=Homo sapiens OX=9606 GN=SLC4A7
MEADGAGEQMRPLLTRGPDEEAVVDLGKTSSTVNTKFEKEELESHRAVYLGVHVPFSKESRRRHRHRGHKHHHRRRKDKESDKEDGRESPSYDTPSQRVQFLLGTEDDDEEHLPHDLFTEMDELCYRDGEEYEWKETARWLKFEEDVEDGGDRWSKPYVATLSLHSLFELRSCLLNGTVMLDMRASTLDELADMVLDNMLASGQLDESLRENVREALLKRHHHQNEKRFTSRLPLVRSFADLGKKHSDPHLLERNGLLASPQSAPGNLDNSKSGELKGNGSGGSRENSTVDFSKVDMNFMRKLPTGAEASNVLVGEVDFLERPLLAFVRLAPAVLLTGLTEVPVPTRFLFLLLGPAGKAPQYHELGRSLATLMTDELFHDVAYKAKDRNDLLSGLDEFLDQVTVLPPGEWDPSLRLEPPKSVPSQEKRKLPVFHNGSTPTLGETPKEAAHHAGPELQRTGRLFGGLLLDLKRKAPFFLSDFKDALSLQCLASLLFLYCACMSPVLTFGGLLGEATEGRLSALESLFGASLTGLAYSLFAGQPLTLLGSTGPVLVFEKLLYKFCRDYQLSYLSLRTSLGLWTSFLCLVLVATDASSLVCYLTRFTEEAFAALLCLLFLYEALEKLFDLGETYAFNMHNNLDKLTSYSCVCTEPPNPSNETLAQWKKDNLTAHNLSWRNLTVSECKKLRGVFLGSACGHHGPYLPDVLFWCVLLFFTTFFLSSFLKQFKTKRYFPTKVRSTLSDFAVFLTLVLMVTLDYLVGVPSPKLHVPEKFEPTHPERGWLLSPLGDNPWWTLLLAALPALLCTLLLFMDQQLTAVLLNRKEHKLKKGAGYHLDLLMVGVMLGVCSVMGLPWFVAATVLSLSHVNSLKVESECSAPGEQPKFLGLREQRVTGLMLFLLMGLSVFMTSVLKFLPMPVLYGVFLYMGVSSLKGLQLFDRLKLFGMPAKHQPDLLYLRYVPLWKVHLFTVLQLTCLVLLWVLKVSAAAVVFPMMVLALVFVRKLMDLCFTKRELSWLDDLMPESKKKKEDDKKKKEKEEAERMLQDDDDTVHLPFEGGSLLQLPVKALKYSPDKPVSVKLSFEDEPRKKYVDAETSL
>sp|Q9Y6M7-10|S4A7_HUMAN Isoform 10 of Sodium bicarbonate cotransporter 3 OS=Homo sapiens OX=9606 GN=SLC4A7
MEADGAGEQMRPLLTRGPDEEAVVDLGKTSSTVNTKFEKEELESHRAVYLGVHVPFSKESRRRHRHRGHKHHHRRRKDKESDKEDGRESPSYDTPSQRVQFLLGTEDDDEEHLPHDLFTEMDELCYRDGEEYEWKETARWLKFEEDVEDGGDRWSKPYVATLSLHSLFELRSCLLNGTVMLDMRASTLDELADMVLDNMLASGQLDESLRENVREALLKRHHHQNEKRFTSRLPLVRSFADLGEGLSASRHSLRTGLSASNLSLRGESPLSLLLGHLLPSSRAGTPAGSRCTTPVPTPQNSPPSSPSLSRLTSRSSQESQRQAPELLVSPASDDLPTVVLHPPEEDLEAALKGEEQKNEENVDLTPGLLASPQSAPGNLDNSKSGELKGNGSGGSRENSTVDFSKVDMNFMRKLPTGAEASNVLVGEVDFLERPLLAFVRLAPAVLLTGLTEVPVPTRFLFLLLGPAGKAPQYHELGRSLATLMTDELFHDVAYKAKDRNDLLSGLDEFLDQVTVLPPGEWDPSLRLEPPKSVPSQEKRKLPVFHNGSTPTLGETPKEAAHHAGPELQRTGRVQ
>sp|Q9Y6M7-11|S4A7_HUMAN Isoform 11 of Sodium bicarbonate cotransporter 3 OS=Homo sapiens OX=9606 GN=SLC4A7
MEADGAGEQMRPLLTRGPDEEAVVDLGKTSSTVNTKFEKEELESHRAVYLGVHVPFSKESRRRHRHRGHKHHHRRRKDKESDKEDGRESPSYDTPSQRVQFLLGTEDDDEEHLPHDLFTEMDELCYRDGEEYEWKETARWLKFEEDVEDGGDRWSKPYVATLSLHSLFELRSCLLNGTVMLDMRASTLDELADMVLDNMLASGQLDESLRENVREALLKRHHHQNEKRFTSRLPLVRSFADLGKKHSDPHLLERNGLLASPQSAPGNLDNSKSGELKGNGSGGSRENSTVDFSKVDMNFMRKLPTGAEASNVLVGEVDFLERPLLAFVRLAPAVLLTGLTEVPVPTRFLFLLLGPAGKAPQYHELGRSLATLMTDELFHDVAYKAKDRNDLLSGLDEFLDQVTVLPPGEWDPSLRLEPPKSVPSQEKRKLPVFHNGSTPTLGETPKEAAHHAGPELQRTGRVQ
>sp|Q9Y6M7-12|S4A7_HUMAN Isoform 12 of Sodium bicarbonate cotransporter 3 OS=Homo sapiens OX=9606 GN=SLC4A7
MEADGAGEQMRPLLTRGPDEEAVVDLGKTSSTVNTKFEKEELESHRAVYLGVHVPFSKESRRRHRHRGHKHHHRRRKDKESDKEDGRESPSYDTPSQRVQFLLGTEDDDEEHLPHDLFTEMDELCYRDGEEYEWKETARWLKFEEDVEDGGDRWSKPYVATLSLHSLFELRSCLLNGTVMLDMRASTLDELADMVLDNMLASGQLDESLRENVREALLKRHHHQNEKRFTSRLPLVRSFADLGEGLSASRHSLRTGLSASNLSLRGESPLSLLLGHLLPSSRAGTPAGSRCTTPVPTPQNSPPSSPSLSRLTSRSSQESQRQAPELLVSPASDDLPTVVLHPPEEDLEAALKGEEQKNEENVDLTPGLLASPQSAPGNLDNSKSGELKGNGSGGSRENSTVDFSKVDMNFMRKLPTGAEASNVLVGEVDFLERPLLAFVRLAPAVLLTGLTEVPVPTRFLFLLLGPAGKAPQYHELGRSLATLMTDELFHDVAYKAKDRNDLLSGLDEFLDQVTVLPPGEWDPSLRLEPPKSVPSQEKRKLPVFHNGSTPTLGETPKEAAHHAGPELQRTGRLFGGLLLDLKRKAPFFLSDFKDALSLQCLASLLFLYCACMSPVLTFGGLLGEATEGRLSALESLFGASLTGLAYSLFAGQPLTLLGSTGPVLVFEKLLYKFCRDYQLSYLSLRTSLGLWTSFLCLVLVATDASSLVCYLTRFTEEAFAALLCLLFLYEALEKLFDLGETYAFNMHNNLDKLTSYSCVCTEPPNPSNETLAQWKKDNLTAHNLSWRNLTVSECKKLRGVFLGSACGHHGPYLPDVLFWCVLLFFTTFFLSSFLKQFKTKRYFPTKVRSTLSDFAVFLTLVLMVTLDYLVGVPSPKLHVPEKFEPTHPERGWLLSPLGDNPWWTLLLAALPALLCTLLLFMDQQLTAVLLNRKEHKLKKGAGYHLDLLMVGVMLGVCSVMGLPWFVAATVLSLSHVNSLKVESECSAPGEQPKFLGLREQRVTGLMLFLLMGLSVFMTSVLKFLPMPVLYGVFLYMGVSSLKGLQLFDRLKLFGMPAKHQPDLLYLRYVPLWKVHLFTVLQLTCLVLLWVLKVSAAAVVFPMMVLALVFVRKLMDLCFTKRELSWLDDLMPESKKKKEDDKKKKEKEEAERMLQDDDDTVHLPFEGGSLLQLPVKALKYSPDKPVSVKLSFEDEPRKKYVDAETSL
>sp|Q9Y6M7-13|S4A7_HUMAN Isoform 13 of Sodium bicarbonate cotransporter 3 OS=Homo sapiens OX=9606 GN=SLC4A7
MEADGAGEQMRPLLTRVTSRGPDEEAVVDLGKTSSTVNTKFEKEELESHRAVYLGVHVPFSKESRRRHRHRGHKHHHRRRKDKESDKEDGRESPSYDTPSQRVQFLLGTEDDDEEHLPHDLFTEMDELCYRDGEEYEWKETARWLKFEEDVEDGGDRWSKPYVATLSLHSLFELRSCLLNGTVMLDMRASTLDELADMVLDNMLASGQLDESLRENVREALLKRHHHQNEKRFTSRLPLVRSFADLGKKHSDPHLLERNGLLASPQSAPGNLDNSKSGELKGNGSGGSRENSTVDFSKVDMNFMRKLPTGAEASNVLVGEVDFLERPLLAFVRLAPAVLLTGLTEVPVPTRFLFLLLGPAGKAPQYHELGRSLATLMTDELFHDVAYKAKDRNDLLSGLDEFLDQVTVLPPGEWDPSLRLEPPKSVPSQEKRKLPVFHNGSTPTLGETPKEAAHHAGPELQRTGRLFGGLLLDLKRKAPFFLSDFKDALSLQCLASLLFLYCACMSPVLTFGGLLGEATEGRLSALESLFGASLTGLAYSLFAGQPLTLLGSTGPVLVFEKLLYKFCRDYQLSYLSLRTSLGLWTSFLCLVLVATDASSLVCYLTRFTEEAFAALLCLLFLYEALEKLFDLGETYAFNMHNNLDKLTSYSCVCTEPPNPSNETLAQWKKDNLTAHNLSWRNLTVSECKKLRGVFLGSACGHHGPYLPDVLFWCVLLFFTTFFLSSFLKQFKTKRYFPTKVRSTLSDFAVFLTLVLMVTLDYLVGVPSPKLHVPEKFEPTHPERGWLLSPLGDNPWWTLLLAALPALLCTLLLFMDQQLTAVLLNRKEHKLKKGAGYHLDLLMVGVMLGVCSVMGLPWFVAATVLSLSHVNSLKVESECSAPGEQPKFLGLREQRVTGLMLFLLMGLSVFMTSVLKFLPMPVLYGVFLYMGVSSLKGLQLFDRLKLFGMPAKHQPDLLYLRYVPLWKVHLFTVLQLTCLVLLWVLKVSAAAVVFPMMVLALVFVRKLMDLCFTKRELSWLDDLMPESKKKKEDDKKKKEKEEAERMLQDDDDTVHLPFEGGSLLQLPVKALKYSVDPSLVNLSDEMAKTAQWKALSMNTENAKVTRSNMSPDKPVSVKLSFEDEPRKKYVDAETSL
>sp|Q9Y6M7-14|S4A7_HUMAN Isoform 14 of Sodium bicarbonate cotransporter 3 OS=Homo sapiens OX=9606 GN=SLC4A7
MEADGAGEQMRPLLTRVTSRGPDEEAVVDLGKTSSTVNTKFEKEELESHRAVYLGVHVPFSKESRRRHRHRGHKHHHRRRKDKESDKEDGRESPSYDTPSQRVQFLLGTEDDDEEHLPHDLFTEMDELCYRDGEEYEWKETARWLKFEEDVEDGGDRWSKPYVATLSLHSLFELRSCLLNGTVMLDMRASTLDELADMVLDNMLASGQLDESLRENVREALLKRHHHQNEKRFTSRLPLVRSFADLGKKHSDPHLLERNGLLASPQSAPGNLDNSKSGELKGNGSGGSRENSTVDFSKVDMNFMRKLPTGAEASNVLVGEVDFLERPLLAFVRLAPAVLLTGLTEVPVPTRFLFLLLGPAGKAPQYHELGRSLATLMTDELFHDVAYKAKDRNDLLSGLDEFLDQVTVLPPGEWDPSLRLEPPKSVPSQEKRKLPVFHNGSTPTLGETPKEAAHHAGPELQRTGRVQ
>sp|Q9UJC5|SH3L2_HUMAN SH3 domain-binding glutamic acid-rich-like protein 2 OS=Homo sapiens OX=9606 GN=SH3BGRL2 PE=1 SV=2
MVLRVFLASSSGFVALKKKQQDVVRFLEANKLEFEEVDLTMSEEQRQWMYKNVPPEKKPTQGNPLPPQLFNGDRYCGDYDSFFESKESNTVFSFLGLKPRLASKAEP
>sp|Q9UJQ7|SCP2D_HUMAN SCP2 sterol-binding domain-containing protein 1 OS=Homo sapiens OX=9606 GN=SCP2D1 PE=2 SV=1
MWKRSDHQPKLKAEDGPLVGQFEVLGSVPEPAMPHPLELSEFESFPVFQDLRLHLREVGAQLVKKVNAVFQLDLTKNGKTLLRWTLDLKNGSGDMYPGPARLPADTVFTLPESVFMELVLGKMNPQKAFLAGKFKVSGKVLLSWKLERVFKDWAKF
>sp|Q53EL9|SEZ6_HUMAN Seizure protein 6 homolog OS=Homo sapiens OX=9606 GN=SEZ6 PE=1 SV=2
MRPVALLLLPSLLALLAHGLSLEAPTVGKGQAPGLEETDGELTAAPTPEQPERGVHFVTTAPTLKLLNHHPLLEEFLQEGLEKGDEELRPALPFQPDPPAPFTPSPLPRLANQDSRPVFTSPTPAMAAVPTQPQSKEGPWSPESESPMLRLTAPLPPGPSMAVPTLGPGELASTTPPSRAWTPTQEGPGDMGRPWVAEVVSQGAGLGLQGTLTSSTASGDDEETTTTTTLLTTTLTTVQTPGPCSWNFSGPEGSLDSPTDLSSPTDVGLDCFFYLSVYPGYGVELKVQNLSLREGETVTVEGLGGPDPLPLANQSFLLRGQVLRSPTHQAALRFQSLPPPAGPGTFHFHYQAYLLSCHFPRRPAYGDVTVTSLHPGGSARFHCATGYQLKGARHLTCLNATQPFWDSKEPVCLAACGGVLRNATTGRLVSPGFPGNYSNNLTCHWLLEAPEGQRLHLHFEKVSLAEDDDRLLLRNGDNVEAPPVYDSYEVEYLPLEGLLSSGKHFFVELSTDSSGAAAGMALRYEAFQQGHCYEPFVKYGNFSSSTPTYPVGTTVEFSCDPGYTLEQGSLLLECVDPHDPQWNETEPACRAVCSGELTDSAGVVLSPNWPEPYGRGQDCLWGVHVEEDKRLMLDLRVLRLGPGDVLTFYDGDDLTARVLGQYSGPRSHFKLFTSMADVTLQFQSDPGTSVLGYQQGFVLHFFEVPRNDTCPELPELPNGWKSPSQPELVHGTVVTYQCYPGYQVVGSSVLMCQWDLTWSEDLPSCQRVTSCHDPGDVEHSRRLLSSPKFPVGATVQYLCDQGFVLMGSSLLTCHDRQAGSPKWSDRAPKCLLEQLKPCHGLSAPENGARSPEKQLHPAGATLHFSCAPGYVLKGQASLKCVPGHPSHWSDPPPLCRAASLDGFYNSRSLDVAKAPAASSTLDAAHLAAALFLPLVAMVLLVGGVYFYFSRLQGKSSLQLPRPRPRPYNRLTLESAFDNPTYETGSLSFAGDERL
>sp|Q53EL9-2|SEZ6_HUMAN Isoform 2 of Seizure protein 6 homolog OS=Homo sapiens OX=9606 GN=SEZ6
MAAVPTQPQSKEGPWSPESESPMLRLTAPLPPGPSMAVPTLGPGELASTTPPSRAWTPTQEGPGDMGRPWVAEVVSQGAGLGLQGTLTSSTASGDDEETTTTTTLLTTTLTTVQTPGPCSWNFSGPEGSLDSPTDLSSPTDVGLDCFFYLSVYPGYGVELKVQNLSLREGETVTVEGLGGPDPLPLANQSFLLRGQVLRSPTHQAALRFQSLPPPAGPGTFHFHYQAYLLSCHFPRRPAYGDVTVTSLHPGGSARFHCATGYQLKGARHLTCLNATQPFWDSKEPVCLAACGGVLRNATTGRLVSPGFPGNYSNNLTCHWLLEAPEGQRLHLHFEKVSLAEDDDRLLLRNGDNVEAPPVYDSYEVEYLPLEGLLSSGKHFFVELSTDSSGAAAGMALRYEAFQQGHCYEPFVKYGNFSSSTPTYPVGTTVEFSCDPGYTLEQGSLLLECVDPHDPQWNETEPACRAVCSGELTDSAGVVLSPNWPEPYGRGQDCLWGVHVEEDKRLMLDLRVLRLGPGDVLTFYDGDDLTARVLGQYSGPRSHFKLFTSMADVTLQFQSDPGTSVLGYQQGFVLHFFEVPRNDTCPELPELPNGWKSPSQPELVHGTVVTYQCYPGYQVVGSSVLMCQWDLTWSEDLPSCQRVTSCHDPGDVEHSRRLLSSPKFPVGATVQYLCDQGFVLMGSSLLTCHDRQAGSPKWSDRAPKCLLEQLKPCHGLSAPENGARSPEKQLHPAGATLHFSCAPGYVLKGQASLKCVPGHPSHWSDPPPLCRAASLDGFYNSRSLDVAKAPAASSTLDAAHLAAALFLPLVAMVLLVGGVYFYFSRLQGKSSLQLPRPRPRPYNRLTLESAFDNPTYETGSLSFAGDERL
>sp|Q53EL9-3|SEZ6_HUMAN Isoform 3 of Seizure protein 6 homolog OS=Homo sapiens OX=9606 GN=SEZ6
MRPVALLLLPSLLALLAHGLSLEAPTVGKGQAPGLEETDGELTAAPTPEQPERGVHFVTTAPTLKLLNHHPLLEEFLQEGLEKGDEELRPALPFQPDPPAPFTPSPLPRLANQDSRPVFTSPTPAMAAVPTQPQSKEGPWSPESESPMLRLTAPLPPGPSMAVPTLGPGELASTTPPSRAWTPTQEGPGDMGRPWVAEVVSQGAGLGLQGTLTSSTASGDDEETTTTTTLLTTTLTTVQTPGPCSWNFSGPEGSLDSPTDLSSPTDVGLDCFFYLSVYPGYGVELKVQNLSLREGETVTVEGLGGPDPLPLANQSFLLRGQVLRSPTHQAALRFQSLPPPAGPGTFHFHYQAYLLSCHFPRRPAYGDVTVTSLHPGGSARFHCATGYQLKGARHLTCLNATQPFWDSKEPVCLAACGGVLRNATTGRLVSPGFPGNYSNNLTCHWLLEAPEGQRLHLHFEKVSLAEDDDRLLLRNGDNVEAPPVYDSYEVEYLPLEGLLSSGKHFFVELSTDSSGAAAGMALRYEAFQQGHCYEPFVKYGNFSSSTPTYPVGTTVEFSCDPGYTLEQGSLLLECVDPHDPQWNETEPACRAVCSGELTDSAGVVLSPNWPEPYGRGQDCLWGVHVEEDKRLMLDLRVLRLGPGDVLTFYDGDDLTARVLGQYSGPRSHFKLFTSMADVTLQFQSDPGTSVLGYQQGFVLHFFEVPRNDTCPELPELPNGWKSPSQPELVHGTVVTYQCYPGYQVVGSSVLMCQWDLTWSEDLPSCQRVTSCHDPGDVEHSRRLLSSPKFPVGATVQYLCDQGFVLMGSSLLTCHDRQAGSPKWSDRAPKCLLEQLKPCHGLSAPENGARSPEKQLHPAGATLHFSCAPGYVLKGQASLKCVPGHPSHWSDPPPLCRAASLDGFYNSRSLDVAKAPAASSTLDAAHLAAALFLPLVAMVLLVGGVYFYFSRLQGKSSLQLPRPRPRPYNRLTLESAFDNPTYETGETREYEVSL
>sp|Q53EL9-4|SEZ6_HUMAN Isoform 4 of Seizure protein 6 homolog OS=Homo sapiens OX=9606 GN=SEZ6
MRPVALLLLPSLLALLAHGLSLEAPTVGKGQAPGLEETDGELTAAPTPEQPERGVHFVTTAPTLKLLNHHPLLEEFLQEGLEKGDEELRPALPFQPDPPAPFTPSPLPRLANQDSRPVFTSPTPAMAAVPTQPQSKEGPWSPESESPMLRLTAPLPPGPSMAVPTLGPGELASTTPPSRAWTPTQEGPGDMGRPWVAEVVSQGAGLGLQGTLTSSTASGDDEETTTTTTLLTTTLTTVQTPGPCSWNFSGPEGSLDSPTDLSSPTDVGLDCFFYLSVYPGYGVELKVQNLSLREGETVTVEGLGGPDPLPLANQSFLLRGQVLRSPTHQAALRFQSLPPPAGPGTFHFHYQAYLLSCHFPRRPAYGDVTVTSLHPGGSARFHCATGYQLKGARHLTCLNATQPFWDSKEPVCLAACGGVLRNATTGRLVSPGFPGNYSNNLTCHWLLEAPEGQRLHLHFEKVSLAEDDDRLLLRNGDNVEAPPVYDSYEVEYPPPPPPLQPHYHRVSV
>sp|Q12872|SFSWA_HUMAN Splicing factor, suppressor of white-apricot homolog OS=Homo sapiens OX=9606 GN=SFSWAP PE=1 SV=3
MYGASGGRAKPERKSGAKEEAGPGGAGGGGSRVELLVFGYACKLFRDDERALAQEQGQHLLPWMGDHKLLLDRYDGRGHLHDLSEYDAEYSTWNRDYQLSEEEARLEALCDEERYLALHTDLLEEEARQEEEYKRLSEALAEDGSYNAVGFTYGSDYYDPSEPTEEEEPSKQREKNEAENLEENEEPFVAPLGLSVPSDVELPPTAKMHALLERTASFVCRQGAQFELMLKAKQARNSQFDFLRFDHYLNPYYKFLQKAMKEGRYTVLAENKSDEKKKSGVSSDNEDDDDEEDGNYLHPSLFASKKCNRLEELMKPLKVVDPDHPLAALVRKAQADSSTPTPHNADGAPVQPSQVEYTADSTVAAMYYSYYMLPDGTYCLAPPPPGLDVTTYYSTLPAGVTVSNSPGVTTTAPPPPGTTPLPPPTTAETSSGATSTTTTTSALAPVAALLPPPPDVQPVLDKLAEYVARNGLKFETSVRAKNDQRFEFLQPWHQYNAYYEFKKQFFLQKEGGDSMQAVSAPEEAPTDSAPEKPSDAGEDGAPEDAAEVGARAGSGGKKEASSSKTVPDGKLVKASFAPLSFALKAKENDLLPLEKNRVKLDDDSDDDEESKEGQESSSSAANTNPAVAPPCVVVEEKKPQLTQEELEAKQAKQKLEDRLAAAAREKLAQASKESKEKQLQAERKRKAALFLQTLKNPLPEAEAGKLEESPFSVEESSTTPCPLLTGGRPLPTLEVKPPDRPSSKSKDPPREEEKEKKKKKHKKRSRTRSRSPKYHSSSKSRSRSHSKAKHSLPSAYRTVRRSRSRSRSPRRRAHSPERRREERSVPTAYRVSRSPGASRKRTRSRSPHEKKKKRRSRSRTKSKARSQSVSPSKQAAPRPAAPAAHSAHSASVSPVESRGSSQERSRGVSQEKEAQLSSALVSSVQSKLTQDLMAKVRAMLAASKNLQTSAS
>sp|Q12872-2|SFSWA_HUMAN Isoform 2 of Splicing factor, suppressor of white-apricot homolog OS=Homo sapiens OX=9606 GN=SFSWAP
MYGASGGRAKPERKSGAKEEAGPGGAGGGGSRVELLVFGYACKLFRDDERALAQEQGQHLLPWMGDHKLLLDRYDGRGHLHDLSEYDAEYSTWNRDYQLSEEEARLEALCDEERYLALHTDLLEEEARQEEEYKRLSEALAEDGSYNAVGFTYGSDYYDPSEPTEEEEPSKQREKNEAENLEENEEPFVAPLGLSVPSDVELPPTAKMHALLERTASFVCRQGAQFELMLKAKQARNSQFDFLRFDHYLNPYYKFLQKAMKEGRYTVLAENKSDEKKKSGVSSDNEDDDDEEDGNYLHPSLFASKKCNRLEELMKPLKVVDPDHPLAALVRKAQADSSTPTPHNADGAPVQPSQVEYTADSTVAAMYYSYYMLPDGTYCLAPPPPGLDVTTYYSTLPAGVTVSNSPGVTTTAPPPPGTTPLPPPTTAETSSGATSTTTTTSALAPVAALLPPPPDVQPVLDKLAEYVARNGLKFETSVRAKNDQRFEFLQPWHQYNAYYEFKKQFFLQKEGGDSMQAVSAPEEAPTDSAPEKPSDAGEDGAPEDAAEVGARAGSGGKKEASSSKTVPDGKLVKASFAPLSFALKAKENDLLPLEKNRVKLDDDSDDDEESKEGQESSSSAANTNPAVAPPCVVVEEKKPQLTQEELEAKQAKQKLEDRLAAAAREKLAQASKESKEKQLQAERKRKAALFLQTLKNPLPEAEAGKLEESPFSVEESSTTPCPLLTGGRPLPTLEVKPPDRPSSKSKDPPREEEKEKKKKKHKKRSRTRSRSPKYHSSSKSRSRSHSKAKHSLPSAYRTVRRSRVTASPGTLRAEPCQSSASVTAAAEPGSYQAASTTTRFDSASSFEGKPGKTSRSRSRSPRRRAHSPERRREERSVPTAYRVSRSPGASRKRTRSRSPHEKKKKRRSRSRTKSKARSQSVSPSKQAAPRPAAPAAHSAHSASVSPVESRGSSQERSRGVSQEKEAQLSSALVSSVQSKLTQDLMAKVRAMLAASKNLQTSAS
>sp|Q96NB2|SFXN2_HUMAN Sideroflexin-2 OS=Homo sapiens OX=9606 GN=SFXN2 PE=1 SV=2
MEADLSGFNLDAPRWDQRTFLGRVKHFLNLTDPRTVFVSERELDWAKVMVEKSRMGVVPPGTQVEQLLYAKKLYDSAFHPDTGEKMNVLGRMSFQLPGGMLLTGFMLQFYRTMPAVLFWQWVNQSFNALVNYTNRNAASPTSVRQMALSYFTATTTAVATAVGMNMLTKKAPPLVGRWVPFAAVAAANCVNLPMMRQQELLKGLCVKDRNENELGHSRRAAALGLTQVVLSRLTMSAPGMLLLPVLMERLEKLHFMQKVKVLHAPLQVMLSGCFLLFMVPVACGLFPQKCELPVSYLEPKLQDTLKAKYGELEPYVYFNKGL
>sp|Q9Y5K1|SPO11_HUMAN Meiotic recombination protein SPO11 OS=Homo sapiens OX=9606 GN=SPO11 PE=1 SV=1
MAFAPMGPEASFFDVLDRHRESLLAALRRGGREPPTGGSRLASSSEVLASLENLLQDLLTSLARNEAPAFTLDNRSSWENLKFEDSVGLQMVSHCTTRKLKSDSPKSAQKFSLLLKLLSMLYKLVQSNTYATKRDLYYTDSQLFGNQTVVDNLLNDLSCMLKVSRRSLHLLSTSKGLLAGNLRYLEEDGTKVNCTCGATAVAVPSNLQGLRNLVTDAKFVLLVEKDATFQRLLDDNFCNKLSPCLMLTGKGVPDLNTRLLVKKLWDTFHVPVFTLVDADPHGLELMCLYKYGSMSMSFEAHHLTVPALRWLGLLPSDLKRLNVPKDSLLPLTKRDQMKLDSLLRRPYVTCQPFWRKEMELMADSKMKAELQALTFLSSDYLSRVYLPNKLKFGGWL
>sp|Q9Y5K1-2|SPO11_HUMAN Isoform 2 of Meiotic recombination protein SPO11 OS=Homo sapiens OX=9606 GN=SPO11
MAFAPMGPEASFFDVLDRHRESLLAALRRGGREPPTGGSRLASRFEDSVGLQMVSHCTTRKLKSDSPKSAQKFSLLLKLLSMLYKLVQSNTYATKRDLYYTDSQLFGNQTVVDNLLNDLSCMLKVSRRSLHLLSTSKGLLAGNLRYLEEDGTKVNCTCGATAVAVPSNLQGLRNLVTDAKFVLLVEKDATFQRLLDDNFCNKLSPCLMLTGKGVPDLNTRLLVKKLWDTFHVPVFTLVDADPHGLELMCLYKYGSMSMSFEAHHLTVPALRWLGLLPSDLKRLNVPKDSLLPLTKRDQMKLDSLLRRPYVTCQPFWRKEMELMADSKMKAELQALTFLSSDYLSRVYLPNKLKFGGWL
>sp|Q8WVI0|SMIM4_HUMAN Small integral membrane protein 4 OS=Homo sapiens OX=9606 GN=SMIM4 PE=1 SV=2
MFTRAQVRRLLQRVPGKQRFGLYRFLPFFFVLGGTMEWLMLKVRVGQETFYDVYRRKASERQYQRRLEDE
>sp|P35716|SOX11_HUMAN Transcription factor SOX-11 OS=Homo sapiens OX=9606 GN=SOX11 PE=1 SV=2
MVQQAESLEAESNLPREALDTEEGEFMACSPVALDESDPDWCKTASGHLKRPMNAFMVWSKLERRKLMEQSPDMHNAELSKRLGKRWKMLKDSEKLPFLREAERLRLKHMADYPDYKYRPRKKPKMDPSAKPSASQSPEKSAAGGGGGSAGGGAGGAKTSKGSSKKCGKLKAPAAAGAKAGAGKAAQSGDYGGAGDDYVLGSLRVSGSGGGGAGKTVKCVFLDEDDDDDDDDDELQLQLKQEPDEEDEEPPHQQLLQPPGQQPSQLLRRYNVAKVPASPTLSSSAESPEGASLYDEVRAGATSGAGGGSRLYYSFKNLTKQHPPPLAQPALSPASSRSVSTSSSSSSGSSSGSSGEDADDLMFDLSLNFSQSAHSASEQQLGGGAAAGNLSLSLVDKDLDSFSEGSLGSHFEFPDYCTPELSEMLAGDWLEANFSDLVFTY
>sp|Q8IYI0|SHLD1_HUMAN Shieldin complex subunit 1 OS=Homo sapiens OX=9606 GN=SHLD1 PE=1 SV=1
MAARDATSGSLSEESSALDLPSACDLRDYVLQGPSQEANSEAFSSLEFHSFPYSSDVDPDTSNLNLEQNNSWTAENFWLDPAVKGQSEKEEDDGLRKSLDRFYEMFGHPQPGSANSLSASVCKCLSQKLTQLRGQESQKYALRSFQMARVLFNRDGCSVLQRHSRDTHFYPLEEGSTSLDDEKPNPGLSKDLTHFLLQQNVMKDL
>sp|Q8IYI0-2|SHLD1_HUMAN Isoform 2 of Shieldin complex subunit 1 OS=Homo sapiens OX=9606 GN=SHLD1
MAARDATSGSLSEESSALDLPSACDLRDYVLQGPSQEANSEAFSSLEFHSFPYSSDVDPDTSNLNLEQNNSWTAENFWLDPAVKGQSEKEEDDGLRKSLDRFYEMFGHPQPGSANSLSASVCKCLSQKLTQLRGQESQKYALLQQNVMKDL
>sp|P50453|SPB9_HUMAN Serpin B9 OS=Homo sapiens OX=9606 GN=SERPINB9 PE=1 SV=1
METLSNASGTFALRLLKLLCQDNPSHNVFCSPVSLSSALAMVLLGAKGNTATQMAQALSLNTEEDLHRAFQSLLTEVNKAGTQYLLRTANRLFGEKTCQFLSTFKESCLQFYHAELKELSFLRAAEESRKHLNTWVSKKTEGKLEELLPGSSLDAETRLVLVNALYFKGKWNEPFDETYTREMPFKLNQEEQRPVQMMYQEATFKLAHVGEVRAQLLELPYARKELSLLVLLPDDGVELSTVEKSLTFEKLTAWTKPDCMKSTEVEVLLPKFKLQEDYDMESVLRHLGLVDAFQQGKADLSAMSAERDLCLSKFVHKSFVEVNEEGTEAAAASSCFVVAECCMESGPRFCADHPFLFFLRHNRANSLLFCGRFSSP
>sp|O60939|SCN2B_HUMAN Sodium channel subunit beta-2 OS=Homo sapiens OX=9606 GN=SCN2B PE=1 SV=1
MHRDAWLPRPAFSLTGLSLFFSLVPPGRSMEVTVPATLNVLNGSDARLPCTFNSCYTVNHKQFSLNWTYQECNNCSEEMFLQFRMKLLNLKLERFQDRVEFSGNPSKYDVSVMLRNVQPEDEGLYNCYLMNPPDRHRGHGKLHLQVLMEEPPERDSTVAVLVGASVGGFLAVVLLVLMVVKCVRRKKEQKLSTDDLKTEEEGKTDGEGNPDDGAK
>sp|Q08AE8|SPIR1_HUMAN Protein spire homolog 1 OS=Homo sapiens OX=9606 GN=SPIRE1 PE=1 SV=3
MAQAAGPAGGGEPRTEAVGGEGPREPGAAGGAAGGSRDALSLEELLRLYNQPLNEEQAWAVCYQCCGSLRAAARRRQPRHRVRSAAQLRVWRDGAVTLAPAADDAGEPPPVAGKLGYSQCMETEVLESLGLLLYKALDYGLKENEERELSPPLEQLLDHMANTVEADGSNDEGYEAAEEGLGDEDEKRKLSALRSYRDVMKLCAAHLPTESDAPNHYQAVCRALFAETMELHTFLTKLKSAKENLKKLQEMEKSDESSTDLEELKNADWARFWVQVMRDLRNGVKLKKVQERQYNPLPLEYQLTPYEMLMDDLRCKRYTLRKVMVNGDLPPRLKKSAHELLLDFLRSRPPLNPVSARKLKPTPPRPRSLHERLLEELKAERKLRPVSPEELRRSRLAMRPLSMSYSFDLSDVTTPESTKNLVESSMVNGGLTSQTKENGLSTSQQVPAQRKKLLRAPTLAELDSSESEEETLHKSTSSSSVSPSFPEEPVLEAVSTRKKPPKFLPLSSTPQPERRQPPQRRHSLEKETPTNVRQFLPPSRQSSRSLEEFCYPVECLALTVEEVMHLRQVLVKAELEKYQQYKDLYTALKKGKLCFCCRTRRFSFFTWSYTCQFCKRPVCSQCCKKMRLPSKPYSTLPLFSLGPSALQRGESSMRSEKPSTAHHRPLRSLARFSSKSKSMDKSDEELQFPKELMEDWSTMEVCVDCKKFLSELLSSSRRSLVLANKRARLKRKTQSFYMSSPGPSEYCPSERTLSEL
>sp|Q08AE8-5|SPIR1_HUMAN Isoform 5 of Protein spire homolog 1 OS=Homo sapiens OX=9606 GN=SPIRE1
METEVLESLGLLLYKALDYGLKENEERELSPPLEQLLDHMANTVEADGSNDEGYEAAEEGLGDEDEKRKLSALRSYRDVMKLCAAHLPTESDAPNHYQAVCRALFAETMELHTFLTKLKSAKENLKKLQEMEKSDESSTDLEELKNADWARFWVQVMRDLRNGVKLKKVQERQYNPLPLEYQLTPYEMLMDDLRCKRYTLRKVMVNGDLPPRLKKSAHELLLDFLRSRPPLNPVSARKLKPTPPRPRSLHERLLEELKAERKLRPVSPEELRRSRLDVTTPESTKNLVESSMVNGGLTSQTKENGLSTSQQVPAQRKKLLRAPTLAELDSSESEEETLHKSTSSSSVSPSFPEEPVLEAVSTRKKPPKFLPLSSTPQPERRQPPQRRHSLEKETPTNVRQFLPPSRQSSRSLEEFCYPVECLALTVEEVMHLRQVLVKAELEKYQQYKDLYTALKKGKLCFCCRTRRFSFFTWSYTCQFCKRPVCSQCCKKMRLPSKPYSTLPLFSLGPSALQRGESSMRSEKPSTAHHRPLRSLARFSSKSKSMDKSDEELQFPKELMEDWSTMEVCVDCKKFLSELLSSSRRSLVLANKRARLKRKTQSFYMSSPGPSEYCPSERTLSEL
>sp|Q08AE8-2|SPIR1_HUMAN Isoform 2 of Protein spire homolog 1 OS=Homo sapiens OX=9606 GN=SPIRE1
MAQAAGPAGGGEPRTEAVGGEGPREPGAAGGAAGGSRDALSLEELLRLYNQPLNEEQAWAVCYQCCGSLRAAARRRQPRHRVRSAAQLRVWRDGAVTLAPAADDAGEPPPVAGKLGYSQCMETEVLESLGLLLYKALDYGLKENEERELSPPLEQLLDHMANTVEADGSNDEGYEAAEEGLGDEDEKRKLSALRSYRDVMKLCAAHLPTESDAPNHYQAVCRALFAETMELHTFLTKLKSAKENLKKLQEMEKSDESSTDLEELKNADWARFWVQVMRDLRNGVKLKKVQERQYNPLPLEYQLTPYEMLMDDLRCKRYTLRKVMVNGDLPPRLKKSAHELLLDFLRSRPPLNPVSARKLKPTPPRPRSLHERLLEELKAERKLRPVSPEELRRSRLDVTTPESTKNLVESSMVNGGLTSQTKENGLSTSQQVPAQRKKLLRAPTLAELDSSESEEETLHKSTSSSSVSPSFPEEPVLEAVSTRKKPPKFLPLSSTPQPERRQPPQRRHSLEKETPTNVRQFLPPSRQSSRSLEEFCYPVECLALTVEEVMHLRQVLVKAELEKYQQYKDLYTALKKGKLCFCCRTRRFSFFTWSYTCQFCKRPVCSQCCKKMRLPSKPYSTLPLFSLGPSALQRGESSMRSEKPSTAHHRPLRSLARFSSKSKSMDKSDEELQFPKELMEDWSTMEVCVDCKKFLSELLSSSRRSLVLANKRARLKRKTQSFYMSSPGPSEYCPSERTLSEL
>sp|Q08AE8-3|SPIR1_HUMAN Isoform 3 of Protein spire homolog 1 OS=Homo sapiens OX=9606 GN=SPIRE1
MANTVEADGSNDEGYEAAEEGLGDEDEKRKLSALRSYRDVMKLCAAHLPTESDAPNHYQAVCRALFAETMELHTFLTKLKSAKENLKKLQEMEKSDESSTDLEELKNADWARFWVQVMRDLRNGVKLKKVQERQYNPLPLEYQLTPYEMLMDDLRCKRYTLRKVMVNGDLPPRLKKSAHELLLDFLRSRPPLNPVSARKLKPTPPRPRSLHERLLEELKAERKLRPVSPEELRRSRLDVTTPESTKNLVESSMVNGGLTSQTKENGLSTSQQVPAQRKKLLRAPTLAELDSSESEEETLHKSTSSSSVSPSFPEEPVLEAVSTRKKPPKFLPLSSTPQPERRQPPQRRHSLEKETPTNVRQFLPPSRQSSRSLEEFCYPVECLALTVEEVMHLRQVLVKAELEKYQQYKDLYTALKKGKLCFCCRTRRFSFFTWSYTCQFCKRPVCSQCCKKMRLPSKPYSTLPLFSLGPSALQRGESSMRSEKPSTAHHRPLRSLARFSSKSKSMDKSDEELQFPKELMEDWSTMEVCVDCKKFLSELLSSSRRSLVLANKRARLKRKTQSFYMSSPGPSEYCPSERTLSEL
>sp|Q08AE8-4|SPIR1_HUMAN Isoform 4 of Protein spire homolog 1 OS=Homo sapiens OX=9606 GN=SPIRE1
MANTVEADGSNDEGYEAAEEGLGDEDEKRKLSALRSYRDVMKLCAAHLPTESDAPNHYQAVCRALFAETMELHTFLTKLKSAKENLKKLQEMEKSDESSTDLEELKNADWARFWVQVMRDLRNGVKLKKVQERQYNPLPLEYQLTPYEMLMDDLRCKRYTLRKVMVNGDLPPRLKKSAHELLLDFLRSRPPLNPVSARKLKPTPPRPRSLHERLLEELKAERKLRPVSPEELRRSRLDVTTPESTKNLVESSMVNGGLTSQTKENGLSTSQQVPAQRKKLLRAPTLAELDSSESEEETLHKSTSSSSVSPSFPEEPVLEAVSTRKKPPKFLPLSSTPQPERRQPPQRRHSLEKETPTNVRQFLPPSRQSSRSLEEFCYPVECLALTVEEVMHLRQVLVKAELEKYQQYKDLYTALKKGKLCFCCRTRRFSFFTWSYTCQFCKSDCLFNGTAHCQFYLG
>sp|Q6Q0C1|S2547_HUMAN Solute carrier family 25 member 47 OS=Homo sapiens OX=9606 GN=SLC25A47 PE=2 SV=1
MDFVAGALGGVCGVAVGYPLDTVKVRLQTEPKYTGLWHCVRDTYHRERVWGFYRGLSLPVCTVSLVSSVSFGTYRHCLAHLCRLRYGNPDAKPTKADLTLSGCASGLVRVFLTSPTEVAKVRLQTQTQAQKQQRRLSASGPLAVPPMCPVPPACPEPKYRGPLHCLATVAREEGLCGLYKGSSALVLRDGHSFATYFLSYAVLCEWLSPAGHSRPDVPGVLVAGGCAGVLAWAVATPMDVLKSRLQADGQGQRRYRGLLHCMVTSVREEGPRVLFKGLVLNCCRAFPVNMVVFVAYEAVLRLARGLLT
>sp|Q6Q0C1-2|S2547_HUMAN Isoform 2 of Solute carrier family 25 member 47 OS=Homo sapiens OX=9606 GN=SLC25A47
MDFVAGALGGVCGVAVGYPLDTVKGLLALP
>sp|Q9NR46|SHLB2_HUMAN Endophilin-B2 OS=Homo sapiens OX=9606 GN=SH3GLB2 PE=1 SV=1
MDFNMKKLASDAGLFFTRAVQFTEEKFGQAEKTELDAHFENLLARADSTKNWTEKLLRQTEVLLQPNPSARVEEFLYEKLDRKVPSRVTNGELLAQYMADAASELGPTTPYGKTLLKVAEAEKQLGAAERDFLHTASLSFLTPLRNFLEGDWKTLSKERRLLQNRRLDLDACKARLKKAKAAEAKATTVPDFQETRPRNYLLSASASALWNDEVDKAEQELRVAQTEFDRQAEVTRLLLEGLSSTHVNHLRCLHEFVKSQTTYYAQCYRHMLDLQKQLGRFPGTFVGTTEPASPPLSSTSPTTAAATMPVVPSVASLAPPGEASLCLEEVAPPASGTRKARVLYDYEAADSSELALLADELLTVYSLPGMDPDWLLGERGNKKGKVPVTYLELLS
>sp|Q9NR46-2|SHLB2_HUMAN Isoform 2 of Endophilin-B2 OS=Homo sapiens OX=9606 GN=SH3GLB2
MDFNMKKLASDAGLFFTRAVQFTEEKFGQAEKTELDAHFENLLARADSTKNWTEKLLRQTEVLLQPNPSARVEEFLYEKLDRKVPSRVTNGELLAQYMADAASELGPTTPYGKTLLKVAEAEKQLGAAERDFLHTASLSFLTPLRNFLEGDWKTLSKERRLLQNRRLDLDACKARLKKAKAAEAKATCEGDTVPDFQETRPRNYLLSASASALWNDEVDKAEQELRVAQTEFDRQAEVTRLLLEGLSSTHVNHLRCLHEFVKSQTTYYAQCYRHMLDLQKQLGSSQGALFPGTFVGTTEPASPPLSSTSPTTAAATMPVVPSVASLAPPGEASLCLEEVAPPASGTRKARVLYDYEAADSSELALLADELLTVYSLPGMDPDWLLGERGNKKGKVPVTYLELLS
>sp|Q86TD4|SRCA_HUMAN Sarcalumenin OS=Homo sapiens OX=9606 GN=SRL PE=1 SV=3
MRALVLLGCLLASLLFSGQAEETEDANEEAPLRDRSHLEKTLMLNEDKPSDDYSAVLQRLRKLYHSSLKPLEQSYKYNELRQHELTDGELTSKPMVLFLGPWSVGKSTMLNYLLGLENTRYQLYTGAEPTTSEFTVLMHGPKLKTLEGLVMAADSARSFSPLEKFGQNFLEKLLGLEVPHKLLERVTFVDTPGLLENRKQQERGYPFNDVCQWFLDRADLLFVVFDPTKLDVGLELEMLFRQLKGRESQLRLLLNKADNLATQMLMRVYGALFWSLAPLLNVTEPPRVYVSSFWPQEYKPDTHQELFLQEELSLLEDLNQVLENRLENKLAFLRQHALRVRLHALLVDRYLQTYKDKMTFFSDGELVFKDLVEDPDKFYLFKTLLAKTNVSKFDLPNREAYKDFFGLNPLSSFKLLSQQCSYMGGCFLEKLERALTQELPGLLGSLGLGKNPGALNCDKTGCSETPKNRYRKH
>sp|Q86TD4-1|SRCA_HUMAN Isoform 2 of Sarcalumenin OS=Homo sapiens OX=9606 GN=SRL
MRALVLLGCLLASLLFSGQAELQVSASGGTEDVGNLLENHFSAGDASLEEKERALYADTAPQDKKLLLHYPDGREAESPKKTPASAASAGPDPEASLSNASATESPPPGERDDRDAAGPGEEKNGPPVASALPPGGAKGPVEEEWPEPSSGEGQGEEETGFGLPTEGTASGEAGGQAGGHELPEEVQEVQGDSLVQGAVAGTAEPKAEGASPHSEGDGVGPLNAEAEGSPGPGEEPAVPEGAPDVAAVGGESEPDLDTQASEGTEDQGEPGPAAEASAEPGGAQSVKAGDTEESQAPEMTEEDADEASSEEESGDGSGSEEEGGVPSEEESEEDSGDGASSEEAEGASEEATEPQEAGEPQEAREPQEGGDLQEAEESQEGGDPQEAEEPQEGGAPQEGGEPQEGGDPQEAREPQEAREPQEGAELPEATGTTSHRDRGAQPGPEELNTESMGSETLDMKAEEPEEGHQGRESPLLVAQEETEDANEEAPLRDRSHLEKTLMLNEDKPSDDYSAVLQRLRKLYHSSLKPLEQSYKYNELRQHELTDGELTSKPMVLFLGPWSVGKSTMLNYLLGLENTRYQLYTGAEPTTSEFTVLMHGPKLKTLEGLVMAADSARSFSPLEKFGQNFLEKLLGLEVPHKLLERVTFVDTPGLLENRKQQERGYPFNDVCQWFLDRADLLFVVFDPTKLDVGLELEMLFRQLKGRESQLRLLLNKADNLATQMLMRVYGALFWSLAPLLNVTEPPRVYVSSFWPQEYKPDTHQELFLQEELSLLEDLNQVLENRLENKLAFLRQHALRVRLHALLVDRYLQTYKDKMTFFSDGELVFKDLVEDPDKFYLFKTLLAKTNVSKFDLPNREAYKDFFGLNPLSSFKLLSQQCSYMGGCFLEKLERALTQELPGLLGSLGLGKNPGALNCDKTGCSETPKNRYRKH
>sp|Q86TD4-3|SRCA_HUMAN Isoform 3 of Sarcalumenin OS=Homo sapiens OX=9606 GN=SRL
MLNEDKPSDDYSAVLQRLRKLYHSSLKPLEQSYKYNELRQHELTDGELTSKPMVLFLGPWSVGKSTMLNYLLGLENTRYQLYTGAEPTTSEFTVLMHGPKLKTLEGLVMAADSARSFSPLEKFGQNFLEKLLGLEVPHKLLERVTFVDTPGLLENRKQQERGYPFNDVCQWFLDRADLLFVVFDPTKLDVGLELEMLFRQLKGRESQLRLLLNKADNLATQMLMRVYGALFWSLAPLLNVTEPPRVYVSSFWPQEYKPDTHQELFLQEELSLLEDLNQVLENRLENKLAFLRQHALRVRLHALLVDRYLQTYKDKMTFFSDGELVFKDLVEDPDKFYLFKTLLAKTNVSKFDLPNREAYKDFFGLNPLSSFKLLSQQCSYMGGCFLEKLERALTQELPGLLGSLGLGKNPGALNCDKTGCSETPKNRYRKH
>sp|O95149|SPN1_HUMAN Snurportin-1 OS=Homo sapiens OX=9606 GN=SNUPN PE=1 SV=1
MEELSQALASSFSVSQDLNSTAAPHPRLSQYKSKYSSLEQSERRRRLLELQKSKRLDYVNHARRLAEDDWTGMESEEENKKDDEEMDLDTVKKLPKHYANQLMLSEWLLDVPSDLGQEWLVVVCPVGKRALLVASRGSTSAYTKSGYCVNRFSSLLPGGNRRNSTAKDYTLLDCLYNEVNQTYYVLDVMCWRGHPFYDCQTDFRFYWMHSKLPEEEGLGEKTKLNPFKFVGLKNFPCTPESLCDVLSMDFPFEVDGLLFYHKQTHYSPGSTPLVGWLRPYMVSDVLGVAVPAGPLTTKPDYAGHQLQQLMEHKKSQKEGMKEKLTHKASENGHYELEHLSTPKLKGSSHSPDHPGCLMEN
>sp|A0A1B0GTR4|SPRR5_HUMAN Putative small proline-rich protein 5 OS=Homo sapiens OX=9606 GN=SPRR5 PE=5 SV=1
MSQQKQKQCAPPQQCCPPPQQRCPPPQQCCPPPQQCCPPPQQCCPPPQQCCPPPQQCCPPPQQCCPPPQQYCPPPQQTKQPCQPPPKCQEPCAPKCPPPQQCQTSKQK
>sp|P11277|SPTB1_HUMAN Spectrin beta chain, erythrocytic OS=Homo sapiens OX=9606 GN=SPTB PE=1 SV=5
MTSATEFENVGNQPPYSRLNARWDAPDDELDNDNSSARLFERSRLKALADEREVVQKKTFTKWVNSHLARVSCRLTDLYKDLRDGRMLLKLLEVLSGEMLPKPTKGKMRLHCLENVDKALQFLKEQRVHLENMGSHDLVDGNHRLVLGLLWTLLLRFQLQDLVVQTQEGRETRSAKDALLLWCQMKTAGYPHVNVTNFTSSWKDGLAFNALLHKHRPDLLDFDKLKDSNARHNLEHAFNVAERQLGLLPLLDPEDVFTENPDEKSLLTYVVAFYHYFSKMKVLAVEGKRVGKVLDHALETEKMLEKYSGLASDLLTWLEQTLTVLNSRKFANSLTGVQQQLQAFSTYRTVEKPPKFQEKGNLEVLLFTLQSRMRANNQKVYTPHDGKLVSDLNRAWESLEEAEYRRELALRNELLRQEKLEQLARRFDRKAAMRETWLSENQRLVAQDNFGYDLAAVEAAKKKHEALETDTAAYEERVRALEDLAQELEKENYHDQKRLTARKDNLLRLWSYLQELLQSRRQRLETTLALQKLFQDMLHSLDWMDELKAHLLSAEFGKHLLEVEDLLQKHKLMEADLALQGDKVKALTAATLKFTEGKGYQPCDPQVLQDRLSHLEQCFEELSNMAAGRKAQLEQSKRLWKFFWEMDEAESWLKEKEQLYSSLDYGKDLTSVLLLQRKHKAFEDELRGLDAHLEQLFQEAHGMVARKQFGHPQLEARLKEVSAQWDQLKDLAAFCKKNLQDAENFFQFQGDADDLKAWLQDAHRLLSGEDVGQDEGATRALGKKHKDFLEELEESRGVMEHLEQQAQGFPEEFRDSPDVTHRLQALRELYQQVVAQADLRQQRLQEALDLYTVFGETDACELWMGEKEKWLAEMEMPDTLEDLEVVQHRFDLLDQEMKTLMTQLDGVNLAANSLVESGHPRSREVKQYQDHLNTRWQAFQTLVSERREAVDSALRVHNYCVDCEETSKWLTDKTKVVESTKDLGRDLAGLLALQRKLSGLERDVAALQARVDALERESQQLMDSHPEQKEDLGQRQKHLEELWQGLQQSLQGQEDLLGEVSQLQAFLQDLDDFQAWLSLTQKAVASEDMPESLPEAEQLLQQHAGLKDELDGHQDSYQRVKESGEKVLQGQTDPEYLLLGQRLEGLDTGWNALGRMWESRSHTLAQCLGFQEFQKDAKQAEALLSNQEYTLAHLEPPDSLEAAEAGLRKFEDFLGSMENNRDKVLSPVDSGNKLVAEGNLYSDKLKEKVQLLEDRHRKNNEKAQEASVLLRDNLELQNFLQNCQELTLWLNDKLLTSQDVSYDEARNLHNKWLKHQAFVAELASHEGWLENLDAEGKQLMDEKPQFTALVSQKLEALHRLWDELQATTKEKTQHLSAARSSDLRLQTHADLNKWLSAMEDQLRSDDPGKDLTSVNRMLAKLKRVEDQVNVRKEELGELFAQVPSMGEEGGDADLSLEKRFLDLLEPLGRRKKQLESSRAKLQLSRDLEDETLWVEERLPLAQSADYGTNLQTVQLFMKKNQTLQNELLGHTPRVEDVLQRGQQLVEAAELDCQDLEERLGHLQSSWDRLREAAAGRLQRLRDANEAQQYYLDADEAEAWLGEQELYVLSDELPKDEEGALVMLKRHLRQQRAVEDYGRNLKQLASRAQGLLSAGHPEGEQLLRLQGQVDKHYAGLKDVAEERKRKLENMYHLFQLKRETDDLEQWLSEKELVASSPEMGQDFDHVTLLRDKFRDFARETGALGQERVDNVNAFLERLLDAGHSEAATLAEWKDGLNEMWADLLELLDTRMQLLAASYDLHRYFYTGAELLGLLDEKHRELPEDVGLDASTAESFHRVHTAFERELHLLGVQVQQFQDVATRLQTAYAGEKAEALQNKEQEVSAAWQALLDACAGRRTQLVDTADKFRFFSMARDLLSWMESLLRQLETQERPRDVSSVELLMKYHQGLNAELETRSKNFSACLELGESLLQRQHQASEELREKLQQVMSRRKEMNEKWEARWERLRMLLEVCQFSRDASVAEAWLLAQEPYLASGDFGHTVDSVEKLLKRHEAFEKSTASWAERFAALEKPTTLELKERQLAERPAEETGPQEEEGETAGEAPVSHHAATERTSPVSLWSRLSSSWESLQPEPSHPY
>sp|P11277-2|SPTB1_HUMAN Isoform 2 of Spectrin beta chain, erythrocytic OS=Homo sapiens OX=9606 GN=SPTB
MTSATEFENVGNQPPYSRLNARWDAPDDELDNDNSSARLFERSRLKALADEREVVQKKTFTKWVNSHLARVSCRLTDLYKDLRDGRMLLKLLEVLSGEMLPKPTKGKMRLHCLENVDKALQFLKEQRVHLENMGSHDLVDGNHRLVLGLLWTLLLRFQLQDLVVQTQEGRETRSAKDALLLWCQMKTAGYPHVNVTNFTSSWKDGLAFNALLHKHRPDLLDFDKLKDSNARHNLEHAFNVAERQLGLLPLLDPEDVFTENPDEKSLLTYVVAFYHYFSKMKVLAVEGKRVGKVLDHALETEKMLEKYSGLASDLLTWLEQTLTVLNSRKFANSLTGVQQQLQAFSTYRTVEKPPKFQEKGNLEVLLFTLQSRMRANNQKVYTPHDGKLVSDLNRAWESLEEAEYRRELALRNELLRQEKLEQLARRFDRKAAMRETWLSENQRLVAQDNFGYDLAAVEAAKKKHEALETDTAAYEERVRALEDLAQELEKENYHDQKRLTARKDNLLRLWSYLQELLQSRRQRLETTLALQKLFQDMLHSLDWMDELKAHLLSAEFGKHLLEVEDLLQKHKLMEADLALQGDKVKALTAATLKFTEGKGYQPCDPQVLQDRLSHLEQCFEELSNMAAGRKAQLEQSKRLWKFFWEMDEAESWLKEKEQLYSSLDYGKDLTSVLLLQRKHKAFEDELRGLDAHLEQLFQEAHGMVARKQFGHPQLEARLKEVSAQWDQLKDLAAFCKKNLQDAENFFQFQGDADDLKAWLQDAHRLLSGEDVGQDEGATRALGKKHKDFLEELEESRGVMEHLEQQAQGFPEEFRDSPDVTHRLQALRELYQQVVAQADLRQQRLQEALDLYTVFGETDACELWMGEKEKWLAEMEMPDTLEDLEVVQHRFDLLDQEMKTLMTQLDGVNLAANSLVESGHPRSREVKQYQDHLNTRWQAFQTLVSERREAVDSALRVHNYCVDCEETSKWLTDKTKVVESTKDLGRDLAGLLALQRKLSGLERDVAALQARVDALERESQQLMDSHPEQKEDLGQRQKHLEELWQGLQQSLQGQEDLLGEVSQLQAFLQDLDDFQAWLSLTQKAVASEDMPESLPEAEQLLQQHAGLKDELDGHQDSYQRVKESGEKVLQGQTDPEYLLLGQRLEGLDTGWNALGRMWESRSHTLAQCLGFQEFQKDAKQAEALLSNQEYTLAHLEPPDSLEAAEAGLRKFEDFLGSMENNRDKVLSPVDSGNKLVAEGNLYSDKLKEKVQLLEDRHRKNNEKAQEASVLLRDNLELQNFLQNCQELTLWLNDKLLTSQDVSYDEARNLHNKWLKHQAFVAELASHEGWLENLDAEGKQLMDEKPQFTALVSQKLEALHRLWDELQATTKEKTQHLSAARSSDLRLQTHADLNKWLSAMEDQLRSDDPGKDLTSVNRMLAKLKRVEDQVNVRKEELGELFAQVPSMGEEGGDADLSLEKRFLDLLEPLGRRKKQLESSRAKLQLSRDLEDETLWVEERLPLAQSADYGTNLQTVQLFMKKNQTLQNELLGHTPRVEDVLQRGQQLVEAAELDCQDLEERLGHLQSSWDRLREAAAGRLQRLRDANEAQQYYLDADEAEAWLGEQELYVLSDELPKDEEGALVMLKRHLRQQRAVEDYGRNLKQLASRAQGLLSAGHPEGEQLLRLQGQVDKHYAGLKDVAEERKRKLENMYHLFQLKRETDDLEQWLSEKELVASSPEMGQDFDHVTLLRDKFRDFARETGALGQERVDNVNAFLERLLDAGHSEAATLAEWKDGLNEMWADLLELLDTRMQLLAASYDLHRYFYTGAELLGLLDEKHRELPEDVGLDASTAESFHRVHTAFERELHLLGVQVQQFQDVATRLQTAYAGEKAEALQNKEQEVSAAWQALLDACAGRRTQLVDTADKFRFFSMARDLLSWMESLLRQLETQERPRDVSSVELLMKYHQGLNAELETRSKNFSACLELGESLLQRQHQASEELREKLQQVMSRRKEMNEKWEARWERLRMLLEVCQFSRDASVAEAWLLAQEPYLASGDFGHTVDSVEKLLKRHEAFEKSTASWAERFAALEKPTTLELKERQLAERPAEETGPQEEEGETAGEAPVSHHAATERTSPGEEEGTWPQNLQQPPPPGQHKDGQKSTGDERPTTEPLFKVLDTPLSEGDEPATLPAPRDHGQSVQMEGYLGRKHDLEGPNKKASNRSWNNLYCVLRNSELTFYKDAKNLALGMPYHGEEPLALRHALCELAANYKKKKHVFKLRLSNGSEWLFHGKDEEEMLSWLQGVSTALNESQSLRVKAQSLPLPSLSGPDASLGKKDKEKRFSFFPKKK
>sp|P11277-3|SPTB1_HUMAN Isoform 3 of Spectrin beta chain, erythrocytic OS=Homo sapiens OX=9606 GN=SPTB
MTSATEFENVGNQPPYSRLNARWDAPDDELDNDNSSARLFERSRLKALADEREVVQKKTFTKWVNSHLARVSCRLTDLYKDLRDGRMLLKLLEVLSGEMLPKPTKGKMRLHCLENVDKALQFLKEQRVHLENMGSHDLVDGNHRLVLGLLWTLLLRFQLQDLVVQTQEGRETRSAKDALLLWCQMKTAGYPHVNVTNFTSSWKDGLAFNALLHKHRPDLLDFDKLKDSNARHNLEHAFNVAERQLGLLPLLDPEDVFTENPDEKSLLTYVVAFYHYFSKMKVLAVEGKRVGKVLDHALETEKMLEKYSGLASDLLTWLEQTLTVLNSRKFANSLTGVQQQLQAFSTYRTVEKPPKFQEKGNLEVLLFTLQSRMRANNQKVYTPHDGKLVSDLNRAWESLEEAEYRRELALRNELLRQEKLEQLARRFDRKAAMRETWLSENQRLVAQDNFGYDLAAVEAAKKKHEALETDTAAYEERVRALEDLAQELEKENYHDQKRLTARKDNLLRLWSYLQELLQSRRQRLETTLALQKLFQDMLHSLDWMDELKAHLLSAEFGKHLLEVEDLLQKHKLMEADLALQGDKVKALTAATLKFTEGKGYQPCDPQVLQDRLSHLEQCFEELSNMAAGRKAQLEQSKRLWKFFWEMDEAESWLKEKEQLYSSLDYGKDLTSVLLLQRKHKAFEDELRGLDAHLEQLFQEAHGMVARKQFGHPQLEARLKEVSAQWDQLKDLAAFCKKNLQDAENFFQFQGDADDLKAWLQDAHRLLSGEDVGQDEGATRALGKKHKDFLEELEESRGVMEHLEQQAQGFPEEFRDSPDVTHRLQALRELYQQVVAQADLRQQRLQEALDLYTVFGETDACELWMGEKEKWLAEMEMPDTLEDLEVVQHRFDLLDQEMKTLMTQLDGVNLAANSLVESGHPRSREVKQYQDHLNTRWQAFQTLVSERREAVDSALRVHNYCVDCEETSKWLTDKTKVVESTKDLGRDLAGLLALQRKLSGLERDVAALQARVDALERESQQLMDSHPEQKEDLGQRQKHLEELWQGLQQSLQGQEDLLGEVSQLQAFLQDLDDFQAWLSLTQKAVASEDMPESLPEAEQLLQQHAGLKDELDGHQDSYQRVKESGEKVLQGQTDPEYLLLGQRLEGLDTGWNALGRMWESRSHTLAQCLGFQEFQKDAKQAEALLSNQEYTLAHLEPPDSLEAAEAGLRKFEDFLGSMENNRDKVLSPVDSGNKLVAEGNLYSDKLKEKVQLLEDRHRKNNEKAQEASVLLRDNLELQNFLQNCQELTLWLNDKLLTSQDVSYDEARNLHNKWLKHQAFVAELASHEGWLENLDAEGKQLMDEKPQFTALVSQKLEALHRLWDELQATTKEKTQHLSAARSSDLRLQTHADLNKWLSAMEDQLRSDDPGKDLTSVNRMLAKLKRVEDQVNVRKEELGELFAQVPSMGEEGGDADLSLEKRFLDLLEPLGRRKKQLESSRAKLQLSRDLEDETLWVEERLPLAQSADYGTNLQTVQLFMKKNQTLQNELLGHTPRVEDVLQRGQQLVEAAELDCQDLEERLGHLQSSWDRLREAAAGRLQRLRDANEAQQYYLDADEAEAWLGEQELYVLSDELPKDEEGALVMLKRHLRQQRAVEDYGRNLKQLASRAQGLLSAGHPEGEQLLRLQGQVDKHYAGLKDVAEERKRKLENMYHLFQLKRETDDLEQWLSEKELVASSPEMGQDFDHVTLLRDKFRDFARETGALGQERVDNVNAFLERLLDAGHSEAATLAEWKDGLNEMWADLLELLDTRMQLLAASYDLHRYFYTGAELLGLLDEKHRELPEDVGLDASTAESFHRVHTAFERELHLLGVQVQQFQDVATRLQTAYAGEKAEALQNKEQEVSAAWQALLDACAGRRTQLVDTADKFRFFSMARDLLSWMESLLRQLETQERPRDVSSVELLMKYHQGLNAELETRSKNFSACLELGESLLQRQHQASEELREKLQQVMSRRKEMNEKWEARWERLRMLLEVCQFSRDASVAEAWLLAQEPYLASGDFGHTVDSVEKLLKRHEAFEKSTASWAERFAALEKPTTASRGGRRDSRGGSSFPPCGHRENVPGQSLVSFV
>sp|Q9H2V7|SPNS1_HUMAN Protein spinster homolog 1 OS=Homo sapiens OX=9606 GN=SPNS1 PE=1 SV=1
MAGSDTAPFLSQADDPDDGPVPGTPGLPGSTGNPKSEEPEVPDQEGLQRLTGLSPGRSALLVAVLCYLNLLNYMDRFTVAGVLPDLEQFFNLGDSSSGLLQTVFLSSYMVLAPVFGYLGDRYNRKYLMCGGLAFWSLVTLGSSFLPGEHFWLLLLTRGLVGVGEASYSTLAPTLLADLFVADQRSRMLSLFYFALPVGSGLGYLAGSKVKDMAGDWHWALRVTPGLGVVAVLLLFLVVREPPRGAVERHSDLPPLNPTSWWADLRALARNPSFVLSSLGFTAVAFVTGSLALWAPAFLLRSRVVLGETPPCLPGDSCSSSDSLLFGLLTCLTGVLGVGLGVELSRRLRHSNPRADPLVCATGLLGSAPFLFLSLACARGSLVATYLFLFLGETLLSMNWALVADLLLYVVLPTRRSTAEAFQLVLSHLLGDAGSPYLLGLLSDRLRRNWPPSFLSEFRALQFSLMLCAFVGALGGAAFLGTALFLEADRRRAQLHVQGLLHEAGSTDDRLVVPQRGRSTRVPVASVLL
>sp|Q9H2V7-2|SPNS1_HUMAN Isoform 2 of Protein spinster homolog 1 OS=Homo sapiens OX=9606 GN=SPNS1
MAGSDTAPFLSQADDPDDGPVPGTPGLPGSTGNPKSEEPEVPDQEGLQRLTGLSPGRSALLVAVLCYLNLLNYMDRFTVAGVLPDLEQFFNLGDSSSGLLQTVFLSSYMVLAPVFGYLGDRYNRKYLMCGGLAFWSLVTLGSSFLPGEHFWLLLLTRGLVGVGEASYSTLAPTLLADLFVADQRSRMLSLFYFALPVGSGLGYLAGSKVKDMAGDWHWALRVTPGLGVVAVLLLFLVVREPPRGAVERHSDLPPLNPTSWWADLRALARNLLFGLLTCLTGVLGVGLGVELSRRLRHSNPRADPLVCATGLLGSAPFLFLSLACARGSLVATYLFLFLGETLLSMNWALVADLLLYVVLPTRRSTAEAFQLVLSHLLGDAGSPYLLGLLSDRLRRNWPPSFLSEFRALQFSLMLCAFVGALGGAAFLGTALFLEADRRRAQLHVQGLLHEAGSTDDRLVVPQRGRSTRVPVASVLL
>sp|Q9H2V7-3|SPNS1_HUMAN Isoform 3 of Protein spinster homolog 1 OS=Homo sapiens OX=9606 GN=SPNS1
MAGSDTAPFLSQADDPDDGPVPGTPGLPGSTGNPKSEEPEVPDQEGLQRLTGLSPGRSALLVAVLCYLNLLNYMDRFTVAVFLSSYMVLAPVFGYLGDRYNRKYLMCGGLAFWSLVTLGSSFLPGEHFWLLLLTRGLVGVGEASYSTLAPTLLADLFVADQRSRMLSLFYFALPVGSGLGYLAGSKVKDMAGDWHWALRVTPGLGVVAVLLLFLVVREPPRGAVERHSDLPPLNPTSWWADLRALARNLLFGLLTCLTGVLGVGLGVELSRRLRHSNPRADPLVCATGLLGSAPFLFLSLACARGSLVATYLFLFLGETLLSMNWALVADLLLYVVLPTRRSTAEAFQLVLSHLLGDAGSPYLLGLLSDRLRRNWPPSFLSEFRALQFSLMLCAFVGALGGAAFLGTALFLEADRRRAQLHVQGLLHEAGSTDDRLVVPQRGRSTRVPVASVLL
>sp|Q9H2V7-4|SPNS1_HUMAN Isoform 4 of Protein spinster homolog 1 OS=Homo sapiens OX=9606 GN=SPNS1
MDRFTVAGVLPDLEQFFNLGDSSSGLLQTVFLSSYMVLAPVFGYLGDRYNRKYLMCGGLAFWSLVTLGSSFLPGEHFWLLLLTRGLVGVGEASYSTLAPTLLADLFVADQRSRMLSLFYFALPVGSGLGYLAGSKVKDMAGDWHWALRVTPGLGVVAVLLLFLVVREPPRGAVERHSDLPPLNPTSWWADLRALARNPSFVLSSLGFTAVAFVTGSLALWAPAFLLRSRVVLGETPPCLPGDSCSSSDSLLFGLLTCLTGVLGVGLGVELSRRLRHSNPRADPLVCATGLLGSAPFLFLSLACARGSLVATYLFLFLGETLLSMNWALVADLLLYVVLPTRRSTAEAFQLVLSHLLGDAGSPYLLGLLSDRLRRNWPPSFLSEFRALQFSLMLCAFVGALGGAAFLGTALFLEADRRRAQLHVQGLLHEAGSTDDRLVVPQRGRSTRVPVASVLL
>sp|Q9H2V7-5|SPNS1_HUMAN Isoform 5 of Protein spinster homolog 1 OS=Homo sapiens OX=9606 GN=SPNS1
MAGSDTAPFLSQADDPDDGPVPGTPGLPGSTGNPKSEEPEVPDQEGLQRLTGLSPGRSALLVAVLCYLNLLNYMDRFTVAGVLPDLEQFFNLGDSSSGLLQTVFLSSYMVLAPVFGYLGDRYNRKYLMCGGLAFWSLVTLGSSFLPGEHFWLLLLTRGLVGVGEASYSTLAPTLLADLFVADQRSRMLSLFYFALPVGSGLGYLAGSKVKDMAGDWHWALRVSLVLAWG
>sp|Q01892|SPIB_HUMAN Transcription factor Spi-B OS=Homo sapiens OX=9606 GN=SPIB PE=1 SV=1
MLALEAAQLDGPHFSCLYPDGVFYDLDSCKHSSYPDSEGAPDSLWDWTVAPPVPATPYEAFDPAAAAFSHPQAAQLCYEPPTYSPAGNLELAPSLEAPGPGLPAYPTENFASQTLVPPAYAPYPSPVLSEEEDLPLDSPALEVSDSESDEALVAGPEGKGSEAGTRKKLRLYQFLLGLLTRGDMRECVWWVEPGAGVFQFSSKHKELLARRWGQQKGNRKRMTYQKLARALRNYAKTGELRKVKRKLTYQFDSALLPAVRRA
>sp|Q01892-2|SPIB_HUMAN Isoform 2 of Transcription factor Spi-B OS=Homo sapiens OX=9606 GN=SPIB
MLALEAAQLDGPHFSCLYPDGVFYDLDSCKHSSYPDSEGAPDSLWDWTVAPPVPATPYEAFDPAAAAFSHPQAAQLCYEPPTYSPAGNLELAPSLEAPGPGLPAYPTENFASQTLVPPAYAPYPSPVLSEEEDLPLDSPALEVSDSESDEALVAGPEGKGSEGLARSCACTSSCWGY
>sp|Q01892-3|SPIB_HUMAN Isoform 3 of Transcription factor Spi-B OS=Homo sapiens OX=9606 GN=SPIB
MASSMTWTAASLPATLLQRGLLTLVPPAYAPYPSPVLSEEEDLPLDSPALEVSDSESDEALVAGPEGKGSEAGTRKKLRLYQFLLGLLTRGDMRECVWWVEPGAGVFQFSSKHKELLARRWGQQKGNRKRMTYQKLARALRNYAKTGELRKVKRKLTYQFDSALLPAVRRA
>sp|P02814|SMR3B_HUMAN Submaxillary gland androgen-regulated protein 3B OS=Homo sapiens OX=9606 GN=SMR3B PE=1 SV=2
MKSLTWLLGLWALAACFTPGESQRGPRGPYPPGPLAPPQPFGPGFVPPPPPPPYGPGRLPPPPPAPYGPGLFPPPPPQP
>sp|Q9UBC9|SPRR3_HUMAN Small proline-rich protein 3 OS=Homo sapiens OX=9606 GN=SPRR3 PE=1 SV=2
MSSYQQKQTFTPPPQLQQQQVKQPSQPPPQELFVPTTKEPCHSKVPQPGNTKLPEPGCTKVPEPGCTKVPEPGCTKVPEPGCTKVPEPGCTKVPEPGCTKVPEPGYTKVPEPGSLKVPDQGFLKFPEPGALKVPEQGYTKVPVPGYTKLPEPCPSTVTPGPAQQKTKQK
>sp|A1L4H1|SRCRL_HUMAN Soluble scavenger receptor cysteine-rich domain-containing protein SSC5D OS=Homo sapiens OX=9606 GN=SSC5D PE=1 SV=3
MRVLACLLAALVGLQAVERLRLADGPHGCAGRLEVWHGGRWGTVCDDGWDLRDAAVACRQLGCGGALAAPGGAFFGEGAGPVWLSELACRGNEGQLGLCHHRGWKAHLCSHEEDAGVVCAGQRVANSRDDSTSPLDGAPWPGLLLELSPSTEEPLVTHAPRPAGNPQNASRKKSPRPKQAKSTRAPLLTTGAPRQERLRLVSGPHRCAGRLEVWHGGRWGTVCDDGWDLRDAAVACRELGCGGALAAPGGARFGPGAGPVWMDDVGCGGGEQALRDCPRSPWGRSNCDHSEDAGLVCTGPAPRLRLADGPHGCAGRLEVWHGGRWGSVCDDAWDLRDAAVACRELGCGGALAAPGGAFFGEGSGPLLLDDLRCRGNETALRFCPARPWGQHDCHHREDAGAVCDGMPLGYVPPTAPTDSNNSTPREAASRPPSTMTSQAPGTAGVSPPPASPTVLWEPGPEAGSPQLRLVAGPSKCSGRLEVWHDQRWGTVCDDSWDMRDSAVVCRELGCGGPQQPDPAAGRFGWGAGPLWLDDVGCVGTEASLSDCPAAPWGKHNCAHNEDVGVTCTGPPGLDSLSDPFSWSWLPGLGRDRDAWLPGELATKPSASVTASVLEKTTTKAPGKMPKSTKKWVTKNAKRPTTQPPVMPTTKHSRAQSPPDLTSQTTAALTTEASRRPTSEFTRRPTTEAPQRWTSHTTATLTPQAPRERTTKTMAMLTTQGPQEMTSESTLKSLPQASLEPSAELPEGSPESPKDPAPSPSVSTTGESGLFRVRLADGPNRCAGRLEVWHAGRWGTVCDDNWDLRDATVACWELGCGKVRPRVGKTHYGPGTGPLWLDDMGCKGSEASLSDCPSGAWGKHNCDHEEDVGLTCTGYTDYDDYPPWTWDPTSREDLAKGTTTAGVPGHTLPWRTTRRPGSSSPALRRLPDTGSKDGYKLPWTWDTPSGRGLAEGTPTAGKLGPTLGAGTTRSPGSPPTLRVHGDTGSPRKPWPERRPPRPAATRTAPPTPSPGPSASPGPPGPALTSDSSRELTPHSALTSEATSDAPDTSPPTPDPASRTNPDLLLTSPDFALSTPDSSVVPALTPEPSPTPLPTLPKELTSDPSTPSEVTSLSPTSEQVPESDTTPDLDTTPYSSTVSEYSRSPDPSPSPHPTTTPDPTMAPDPLTTLNPTVTPHFPTTPHPTTTPHPTTLTHSTMLPDPTTTPQPFTTLTHSTMLPDPTTTPQPFTTMQPTTTPHSTTPHPTTTPHPTTLTHSTMLPDPTTTPQPFTTMQPTTMPHPTTTPHPTTTPHPTTTPHPTTTPHPTMTPDPTTTPYPTTTPDPTTTPHPTTPDPSSTPVLTTVSLPTSLGTELSSPTLAPTVKPSLHPQLTFTAPAPHTSTSQLPTLEPSPALESSPSRSSTATSMDPLSTEDFKPPRSQSPNLTPPPTHTPHSASDLTVSPDPLLSPTAHPLDHPPLDPLTLGPTPGQSPGPHGPCVAPTPPVRVMACEPPALVELVAAVRDVGGQLQRLTQVVEQERQERQALLLGLTQLVEAARGLGQLGEAVKRLAEMAWTTSMPAPTTTTPEEEERPLRGDV
>sp|A1L4H1-2|SRCRL_HUMAN Isoform 2 of Soluble scavenger receptor cysteine-rich domain-containing protein SSC5D OS=Homo sapiens OX=9606 GN=SSC5D
MRVLACLLAALVGLQAVERLRLADGPHGCAGRLEVWHGGRWGTVCDDGWDLRDAAVACRQLGCGGALAAPGGAFFGEGAGPVWLSELACRGNEGQLGLCHHRGWKAHLCSHEEDAGVVCAGQRVANSRDDSTSPLDGAPWPGLLLELSPSTEEPLVTHAPRPAGNPQNASRKKSPRPKQAKSTRAPLLTTGAPRQERLRLVSGPHRCAGRLEVWHGGRWGTVCDDGWDLRDAAVACRELGCGGALAAPGGARFGPGAGPVWMDDVGCGGGEQALRDCPRSPWGRSNCDHSEDAGLVCTGPAPRLRLADGPHGCAGRLEVWHGGRWGSVCDDAWDLRDAAVACRELGCGGALAAPGGAFFGEGSGPLLLDDLRCRGNETALRFCPARPWGQHDCHHREDAGAVCDGMPLGYVPPTAPTDSNNSTPREAASRPPSTMTSQAPGTAGVSPPPASPTVLWEPGPEAGSPQLRLVAGPSKCSGRLEVWHDQRWGTVCDDSWDMRDSAVVCRELGCGGPQQPDPAAGRFGWGAGPLWLDDVGCVGTEASLSDCPAAPWGKHNCAHNEDVGVTCTGPPGLDSLSDPFSWSWLPGLGRDRDAWLPGELATKPSASVTASVLEKTTTKAPGKMPKSTKKWVTKNAKRPTTQPPVMPTTKHSRAQSPPDLTSQTTAALTTEASRRPTSEFTRRPTTEAPQRWTSHTTATLTPQAPRERTTKTMAMLTTQGPQEMTSESTLKSLPQASLEPSAELPEGSPESPKDPAPSPSVSTTGESGLFRVRLADGPNRCAGRLEVWHAGRWGTVCDDNWDLRDATVACWELGCGKVRPRVGKTHYGPGTGPLWLDDMGCKGSEASLSDCPSGAWGKHNCDHEEDVGLTCTGYTDYDDYPPWTWDPTSREDLAKGTTTAGVPGHTLPWRTTRRPGSSSPALRRLPDTEPEAGAPRGDAPRSRTARVAAPP
>sp|Q6UXR4|SPA13_HUMAN Putative serpin A13 OS=Homo sapiens OX=9606 GN=SERPINA13P PE=5 SV=1
MEASRWWLLVTVLMAGAHCVALVDQEASDLLHSGPQDSSPGPALPCHKLSVSNLDFAFKLYRQLALNAPGENLLFFPVSLSLALAMLSWGAPVASRTQLLEGLGFTLTVVPEEELQEGFWDLLLRLRGQGPRLLLTMDQRRFSGLGARANQSLEEAQKHLDEYTEQQTQGKLGAWEKDLGSETTAVLVNHMLLRAEWMKPFDSHATSPKEFFVDEHSAVWVPMMKEKASHRFLHDRELQCSVLRMDHAGNTTTFFLFPNRGKMRHLEDALLPETLLKWDSLLRTRELDFHFPKFSLSRTCRLEMLLP
>sp|P0CG40|SP9_HUMAN Transcription factor Sp9 OS=Homo sapiens OX=9606 GN=SP9 PE=3 SV=1
MATSLLGEEPRFGTTPLAMLAATCNKLGNTSPLTTLPESSAFAKGGFHPWKRSSSSCNLGSSLSGFAVATGGRGSGGLAGGSGAANSAFCLASTSPTSSAFSSDYGGLFSNSAAAAAAAAGVSPQEAGGQSAFLSKVHTTAADGLYPRVGMAHPYESWYKSGFHSTLAAGEVTNGAASSWWDVHSSPGSWLEVQNPAGGLQSSLHSGAPQASLHSQLGTYNPDFSSLTHSAFSSTGLGSSAAAASHLLSTSQHLLAQDGFKPVLPSYSDSSAAVAAAAASAMLSGAAAAAAGGSSARSARRYSGRATCDCPNCQEAERLGPAGASLRRKGLHSCHLPGCGKVYGKTSHLKAHLRWHTGERPFVCNWLFCGKRFTRSDELQRHLRTHTGEKRFACPVCNKRFMRSDHLSKHLKTHNGGGGGKKGSDSDTDASNLETPRSESPDLLLHDSGVSAARAAAAAAAAAAAAAAAASAGGKEAASGPNDS
>sp|Q9NPE6|SPAG4_HUMAN Sperm-associated antigen 4 protein OS=Homo sapiens OX=9606 GN=SPAG4 PE=1 SV=1
MRRSSRPGSASSSRKHTPNFFSENSSMSLTSEDSKGLRSAEPGPGEPEGRRARGPSCGEPALSAGVPGGTTWAGSSQQKPAPRSHNWQTACGAATVRGGASEPTGSPVVSEEPLDLLPTLDLRQEMPPPRVFKSFLSLLFQGLSVLLSLAGDVLVSMYREVCSLRFLFTAVSLLSLFLSAFWLGLLYLVSPLENEPKEMLTLSEYHERVRSQGQQLQQLQAELDKLHKEVSTVRAANSERVAKLVFQRLNEDFVRKPDYALSSVGASLDLQKTSHDYADRNTAYFWNRFSFWNYARPPTVLLEPHVFPGNCWAFEGDQGQVVLQLPGRVQLSDLTLQHPPPSVEHTGGANSAPRDFAVFGLQVYDETEVSLGKFTFDVEKSELQTFHLQNDPPAAFPKVKLQLLSNWGHPRFTCLYRVRAHGVRTSEGAEGSAQGPH
>sp|Q9NRC6|SPTN5_HUMAN Spectrin beta chain, non-erythrocytic 5 OS=Homo sapiens OX=9606 GN=SPTBN5 PE=1 SV=2
MAGQPHSPRELLGAAGHRSRRPSTELRVPPSPSLTMDSQYETGHLRKLQARHMQMQEKTFTKWLNNVFQCGQAGLKLRNLYTELADGLHLLRLLELLSGEALPPPSRGRLRVHFLENSSRALAFLRAKVPVPLLGPENLVDGDQTLLLGLLWVLLLRFQLSHLSLDKEEFGASAALLSTKEALLVWCQRKTASYTNVNLTDFSRSWSDGLGFNALLHAHRPDLLDYGSLRPDRPLHNLAFAFLVAEQELGLAQLLDPEDVAAAQPDERSLMTYVSLYYHYCSRLHQGQTVQRRLTKLLLQLQETELLQTQYEQLVADLLRWLAEKQMQLEARDFPDSLPAMRQLLAAFTLFRTQEKPPRLQQRGAAEALLFRLQTALQAQNRRPFLPHEGLGLAELSQCWAGLEWAEAARSQALQQRLLQLQRLETLARRFQHKAALRESFLKDAEQVLDQARAPPASLATVEAAVQRLGMLEAGLLPQEGRFQALAELADLLRQEQYHSWADVARRQEEVTVRWQRLLQHLQGQRKQVADMQAVLSLLQEVEAASHQLEELQEPARSTACGQQLAEVVELLQRHDLLEAQVSAHGAHVSHLAQQTAELDSSLGTSVEVLQAKARTLAQLQQSLVALVRARRALLEQTLQRAEFLRNCEEEEAWLKECGQRVGNAALGRDLSQLAGALQKHKALEAEVHRHQAVCVDLVRRGRDLSARRPPTQPDPGERAEAVQGGWQLLQTRVVGRGARLQTALLVLQYFADAAEAASWLRERRSSLERASCGQDQAAAETLLRRHVRLERVLRAFAAELRRLEEQGRAASARASLFTVNSALSPPGESLRNPGPWSEASCHPGPGDAWKMALPAEPDPDFDPNTLLQTQDHLSQDYESLRALAQLRRARLEEAMALFGFCSSCGELQLWLEKQTVLLQRVQPQADTLEVMQLKYENFLTALAVGKGLWAEVSSSAEQLRQRYPGNSTQLQRQQEELSQRWGQLEALKREKAVQLAHSVEVCSFLQECGPTQVQLRDVLLQLEALQPGSSEDTCHALQLAQKKTLVLERRVHFLQSVVVKVEEPGYAESQPLQGQVETLQGLLKQVQEQVAQRARRQAETQARQSFLQESQQLLLWAESVQAQLRSKEVSVDVASAQRLLREHQDLLEELHLWQERLQQLDAQSQPMAALDCPDSQEVPNTLRVLGQQGQELKVLWEQRQQWLQEGLELQKFGREVDGFTATCANHQAWLHLDNLGEDVREALSLLQQHREFGRLLSTLGPRAEALRAHGEKLVQSQHPAAHTVREQLQSLQAQWTRLQGRSEQRRRQLLASLQLQEWKQDVAELMQWMEEKGLMAAHEPSGARRNLLQTLKRHEAAESELLATRRHVEALQQVGRELLSRRPCGQEDLQTRLQGLRSKWEALNRKMTERGDELQQAGQQEQLLRQLQDAKEQLEQLEGALQSSETGQDLRSSQRLQKRHQQLESESRTLAAKMAALASMAHGMAASPALLEETQKHLRRLELLQGHLALRGLQLQASVELHQFCHLSNMELSWVAEHMPHGSPTSYTECLNGAQSLHRKHKELQVEVKAHQGQVQRVLSSGRSLAASGHPQAQHLVEQCQELEGHWAELERACEARAQCLQQAVTFQQYFLDVSELEGWVEEKRPLVSSRDYGRDEAATLRLLNKHQALQEELALYWSSMEELDQTAQTLTGPEVPEQQRVVQERLREQLRALQELAATRDRELEGTLRLHEFLREAEDLQGWLASQKQAAKGGESLGEDPEHALHLCTKFAKFQHQVEMGSQRVAACRLLAESLLERGHSAGPMVRQRQQDLQTAWSELWELTQARGHALRDTETTLRVHRDLLEVLTQVQEKATSLPNNVARDLCGLEAQLRSHQGLERELVGTERQLQELLETAGRVQKLCPGPQAHAVQQRQQAVTQAWAVLQRRMEQRRAQLERARLLARFRTAVRDYASWAARVRQDLQVEESSQEPSSGPLKLSAHQWLRAELEAREKLWQQATQLGQQALLAAGTPTKEVQEELRALQDQRDQVYQTWARKQERLQAEQQEQLFLRECGRLEELLAAQEVSLKTSALGSSVEEVEQLLRKHEVFLKVLTAQDKKEAALRERLKTLRRPRVRDRLPLLLQRRMRVKELAESRGHALHASLLMASFTQAATQAEDWLQAWAQQLKEPVPPGDLRDKLKPLLKHQAFEAEVQAHEEVMTSVAKKGEALLAQSHPRAGEVSQRLQGLRKHWEDLRQAMALRGQELEDRRNFLEFLQRVDLAEAWLQEKEVKMNVGDLGQDLEHCLQLRRRLREFRGNSAGDTVGDACLRSLSDLSLQLKNRDPEEVKLLCQRRSQLNNRWASFHGNLLRYQQQLEGALELHVLSRELDNVTKRLQEKEALLQALDCGKDLESVQRLLRKHEELEREVHPLQAQVESLEREVGRLCQRSPEAAHGLRHRQQEVAESWWQLRSRAQKRREALDALHQAQKLQAMLQELLVSAQRLRAQMDTSPAPRSPVEARRMLEEHQECKAELDSWTDSLSLARSTGQQLLTAGHPFSSDLRQVLAGLEQELSSLEGAWQEHQLQLQQALELQLFLSSVEKMERWLCSKEDSLASEGLWDPLAPMEPLLWKHKMLEWDLEVQAGKLSALEATARGLHQGGHPEAQSALGRCQAMLLRKEALFRQAGTRRHRLEELRQLQAFLQDSQEVAAWLREKNLVALEEGLLDTAMLPAQLQKQQNFQAELDASMHQQQELQREGQRLLQGGHPASEALQERLEELGALWGELQDNSQKKVAKLQKACEALRLRRSMEELENWLEPLEVELRAPTVGQALPGVGELLGTQRELEAAVDKKARQAEALLGQAQAFVREGHCLAQDVEEQARRLLQRFKSLREPLQERRTALEARSLLLKFFRDADEEMAWVQEKLPLAAAQDYGQSLSAVRHLQEQHQNLESEMSSHEALTRVVLGTGYKLVQAGHFAAHEVAARVQQLEKAMAHLRAEAARRRLLLQQAQEAQQFLTELLEAGSWLAERGHVLDSEDMGHSAEATQALLRRLEATKRDLEAFSPRLERLQQTAALLESRKNPESPKVLAQLQAVREAHAELLRRAEARGHGLQEQLQLHQLERETLLLDAWLTTKAATAESQDYGQDLEGVKVLEEKFDAFRKEVQSLGQAKVYALRKLAGTLERGAPRRYPHLQAQRSRLEAAWERLDQALKARTENLAAAHEVHSFQQAAAELQGRMQEKTALMKGEDGGHSLSSVRTLQQQHRRLERELEAMEKEVARLQTEACRLGQLHPAAPGGLAKVQEAWATLQAKAQERGQWLAQAAQGHAFLGRCQELLAWAQERQELASSEELAEDVAGAEQLLGQHEELGQELRECRLQAQDLRQEGQQLVDNSHFMSAEVTECLQELEGRLQELEEAWALRWQRCAESWGLQKLRQRLEQAEAWLACWEGLLLKPDYGHSVSDVELLLHRHQDLEKLLAAQEEKFAQMQKTEMEQELLLQPQELKPGRAGSSLTSFQWRPSGHQGLGAQLAETRDPQDAKGTPTMEGSLEFKQHLLPGGRQPSSSSWDSCRGNLQGSSLSLFLDERMAAEKVASLALLDLTGARCERLRGRHGRKHTFSLRLTSGAELLFAAPSEEQAESWWRALGSTAAQSLSPKLKAKPVSSLNECTTKDARPGCLLRSDP
>sp|Q9H2Y9|SO5A1_HUMAN Solute carrier organic anion transporter family member 5A1 OS=Homo sapiens OX=9606 GN=SLCO5A1 PE=2 SV=2
MDEGTGLQPGAGEQLEAPATAEAVQERCEPETLRSKSLPVLSSASCRPSLSPTSGDANPAFGCVDSSGHQELKQGPNPLAPSPSAPSTSAGLGDCNHRVDLSKTFSVSSALAMLQERRCLYVVLTDSRCFLVCMCFLTFLQALMVSGYLSSVLTTLERRYSLKSSESGLLVSCFDLGNLVVVVFVSYFGGRGRRPLWLAVGGLLLAFGAALFALPHFLSPPYQLQELNASAPNDGLCQGGNSTATLEPPACPKDSGGNNHWVYVALFLCAQLLLGMGSTPLYTLGPTYLDDNVKKENSSLYLALMYVMGALGPAVGYLLGGLLLGFYVDPRNPVHLDQNDPRFLGNWWSGFLLCALAMFLVLFPMFTFPKKLPPRHKKKKKKKFSVDAVSDDDVLKEKSNNSEQADKKVSSMGFGKDVRDLPRAAVRLLSNMTFLFVSLSYTAESALVTAFLTFLPKFLESQFGLPASNASLYTGVLLVPSAGVGLVLGGYLLKKLKLGARESAKLAMLCSGVSLLCFSTLFLVGCESLNLGGLNLPYTTGPSLTMPHRNLTGSCNVNCGCKLHEYEPVCGSDGLTYFNPCLAGCVNSGNLSTGLRNYTECTCVQSRQVLTPPTVGQRSQLRVVLVKTYLNENGYAVSGKCKRTCNTLLPFLVFLFLVTFLTACAQPSALLVTLRSVEDEERPFALGMQFVLLRTLAYLPTPLYFGAVLDTTCMLWQQECGVQGSCWEYNVTSFRFVYFGLAAGLKFVGFLFLFLAWYSLKYKEDGLQRRRQREFPLSTVSERVGHPDNARTRSCPAFSTQGEFHEETGLQKGLQCAAQTYPGPFPEALSSSADPGLEESPAALEPPS
>sp|Q9H2Y9-2|SO5A1_HUMAN Isoform 2 of Solute carrier organic anion transporter family member 5A1 OS=Homo sapiens OX=9606 GN=SLCO5A1
MDEGTGLQPGAGEQLEAPATAEAVQERCEPETLRSKSLPVLSSASCRPSLSPTSGDANPAFGCVDSSGHQELKQGPNPLAPSPSAPSTSAGLGDCNHRVDLSKTFSVSSALAMLQERRCLYVVLTDSRCFLVCMCFLTFLQALMVSGYLSSVLTTLERRYSLKSSESGLLVSCFDLGNLVVVVFVSYFGGRGRRPLWLAVGGLLLAFGAALFALPHFLSPPYQLQELNASAPNDGLCQGGNSTATLEPPACPKDSGGNNHWVYVALFLCAQLLLGMGSTPLYTLGPTYLDDNVKKENSSLYLALMYVMGALGPAVGYLLGGLLLGFYVDPRNPVHLDQNDPRFLGNWWSGFLLCALAMFLVLFPMFTFPKKLPPRHKKKKKKKFSVDAVSDDDVLKEKSNNSEQADKKVSSMGFGKDVRGVLLVPSAGVGLVLGGYLLKKLKLGARESAKLAMLCSGVSLLCFSTLFLVGCESLNLGGLNLPYTTGPSLTMPHRNLTGSCNVNCGCKLHEYEPVCGSDGLTYFNPCLAGCVNSGNLSTGLRNYTECTCVQSRQVLTPPTVGQRSQLRVVLVKTYLNENGYAVSGKCKRTCNTLLPFLVFLFLVTFLTACAQPSALLVTLRSVEDEERPFALGMQFVLLRTLAYLPTPLYFGAVLDTTCMLWQQECGVQGSCWEYNVTSFRFVYFGLAAGLKFVGFLFLFLAWYSLKYKEDGLQRRRQREFPLSTVSERVGHPDNARTRSCPAFSTQGEFHEETGLQKGLQCAAQTYPGPFPEALSSSADPGLEESPAALEPPS
>sp|Q9H2Y9-3|SO5A1_HUMAN Isoform 3 of Solute carrier organic anion transporter family member 5A1 OS=Homo sapiens OX=9606 GN=SLCO5A1
MDEGTGLQPGAGEQLEAPATAEAVQERCEPETLRSKSLPVLSSASCRPSLSPTSGDANPAFGCVDSSGHQELKQGPNPLAPSPSAPSTSAGLGDCNHRVDLSKTFSVSSALAMLQERRCLYVVLTDSRCFLVCMCFLTFLQALMVSGYLSSVLTTLERRYSLKSSESGLLVSCFDLGNLVVVVFVSYFGGRGRRPLWLAVGGLLLAFGAALFALPHFLSPPYQLQELNASAPNDGLCQGGNSTATLEPPACPKDSGGNNHWVYVALFLCAQLLLGMGSTPLYTLGPTYLDDNVKKENSSLYLALMYVMGALGPAVGYLLGGLLLGFYVDPRNPVHLDQNDPRFLGNWWSGFLLCALAMFLVLFPMFTFPKKLPPRHKKKKKKKFSVDAVSDDDVLKEKSNNSEQADKKVSSMGFGKDVRDLPRAAVRLLSNMTFLFVSLSYTAESALVTAFLTFLPKFLESQFGLPASNASLYTGVLLVPSAGVGLVLGGYLLKKLKLGARESAKLAMLCSGVSLLCFSTLFLVGCESLNLGGLNLPYTTGPSLTMPHRNLTGSCNVNCGCKLHEYEPVCGSDGLTYFNPCLAGCVNSGNLSTGLRNYTECTCVQSRQVLTPPTVGQRSQLRVVLVKTYLNENGYAVSGKCKRTCNTLLPFLVFLFLVTFLTACAQPSALLVTLSLHSYSNLLWSSH
>sp|P35610|SOAT1_HUMAN Sterol O-acyltransferase 1 OS=Homo sapiens OX=9606 GN=SOAT1 PE=1 SV=3
MVGEEKMSLRNRLSKSRENPEEDEDQRNPAKESLETPSNGRLDLKQLLAKKLKLTAEAEELKPFFMKEVGSHFDDFVTNLLEKSASLDNGGCALTTFSVLEGEKNNHRAKDLRAPPEQGKLFLARRSLLDELLEVDHLRTLYHMFLALLLLFLLSTLVVDYLDEGRLVLEFSLLSYAFGKFPTVVWTWWLMFLSTFSVPYFLFQHWATGYSKSSHPLLRSLFHGFLFMLFQLGVLGFGPTYVVLAYTLPPASRFLLLFEQLRFVMKAHSFVRENVPRVLNSAKEKSSTVPLPTVNQYLYFLFAPTLLYRDSYPRNPTVRWGYVAMKFAQVFGCFFYVYYLFERLCAPLFRNLKQEPFSARVLVLCVFNSLLPGVLLLFLTFFAFLHCWLNAFAEMLRFGDRMFYKDWWNSTSYSNYYRTWNVVVHDWLYYYAYKDFLWFFSKRFKSAAMLAVFAVSAVVHEYALAVCLSFFYPVLFVLFMFFGMAFNFLVNDSRKKPLWNVLMWTSLFLGNGVLLCFYSQEWYARQHCPLKNPTFLDYVRPRSWTCRYVF
>sp|P35610-2|SOAT1_HUMAN Isoform 2 of Sterol O-acyltransferase 1 OS=Homo sapiens OX=9606 GN=SOAT1
MELKPFFMKEVGSHFDDFVTNLLEKSASLDNGGCALTTFSVLEGEKNNHRAKDLRAPPEQGKLFLARRSLLDELLEVDHLRTLYHMFLALLLLFLLSTLVVDYLDEGRLVLEFSLLSYAFGKFPTVVWTWWLMFLSTFSVPYFLFQHWATGYSKSSHPLLRSLFHGFLFMLFQLGVLGFGPTYVVLAYTLPPASRFLLLFEQLRFVMKAHSFVRENVPRVLNSAKEKSSTVPLPTVNQYLYFLFAPTLLYRDSYPRNPTVRWGYVAMKFAQVFGCFFYVYYLFERLCAPLFRNLKQEPFSARVLVLCVFNSLLPGVLLLFLTFFAFLHCWLNAFAEMLRFGDRMFYKDWWNSTSYSNYYRTWNVVVHDWLYYYAYKDFLWFFSKRFKSAAMLAVFAVSAVVHEYALAVCLSFFYPVLFVLFMFFGMAFNFLVNDSRKKPLWNVLMWTSLFLGNGVLLCFYSQEWYARQHCPLKNPTFLDYVRPRSWTCRYVF
>sp|P35610-3|SOAT1_HUMAN Isoform 3 of Sterol O-acyltransferase 1 OS=Homo sapiens OX=9606 GN=SOAT1
MKEVGSHFDDFVTNLLEKSASLDNGGCALTTFSVLEGEKNNHRAKDLRAPPEQGKLFLARRSLLDELLEVDHLRTLYHMFLALLLLFLLSTLVVDYLDEGRLVLEFSLLSYAFGKFPTVVWTWWLMFLSTFSVPYFLFQHWATGYSKSSHPLLRSLFHGFLFMLFQLGVLGFGPTYVVLAYTLPPASRFLLLFEQLRFVMKAHSFVRENVPRVLNSAKEKSSTVPLPTVNQYLYFLFAPTLLYRDSYPRNPTVRWGYVAMKFAQVFGCFFYVYYLFERLCAPLFRNLKQEPFSARVLVLCVFNSLLPGVLLLFLTFFAFLHCWLNAFAEMLRFGDRMFYKDWWNSTSYSNYYRTWNVVVHDWLYYYAYKDFLWFFSKRFKSAAMLAVFAVSAVVHEYALAVCLSFFYPVLFVLFMFFGMAFNFLVNDSRKKPLWNVLMWTSLFLGNGVLLCFYSQEWYARQHCPLKNPTFLDYVRPRSWTCRYVF
>sp|O15524|SOCS1_HUMAN Suppressor of cytokine signaling 1 OS=Homo sapiens OX=9606 GN=SOCS1 PE=1 SV=1
MVAHNQVAADNAVSTAAEPRRRPEPSSSSSSSPAAPARPRPCPAVPAPAPGDTHFRTFRSHADYRRLTRASALLDACGFYWGPLSVHGAHERLRAEPVGTFLVRDSRQRNCFFALSVKMASGPTSLRVHFQAGRFHLDGSRESFDCLFELLEHYVAAPRRMLGAPLRQRRVRPLQELCRQRLVATVGRENLARLPLNPVLRDYLSSFPFQL
>sp|Q9UHJ3|SMBT1_HUMAN Scm-like with four MBT domains protein 1 OS=Homo sapiens OX=9606 GN=SFMBT1 PE=1 SV=2
MNGEQQLDADAGSGMEEVELSWEDYLEETGSTAVPYGSFKHVDTRLQNGFAPGMKLEVAVRTDPETYWVATVLTTCEQLLLLRYDGYGEDRRADFWCDLRKADLYPLGWCEQNKKTLEAPEGLRDKVSDWDEFLRQTLLGACSPPVPLLEGLRNGRNPLDLLAPGSRLECQAFQDSLSTWLVTVVENLGGRLKLRYEGLESSDNYEHWLYYLDPFLHHVGWAAQQGYELQPPSALRHLKNEAEWQELLAKVKEEEEEPLPSYLFKDKQVLGLHTFSVNMKLEAVDPWSPFGLSPATVVKVFDEKYFLVEMDDLRPENHARRSFVCHADSPGLFPVQWSLKNGLHLSPPPGYPSQDFDWADYLKQCGAEAAPQRCFPPLLSEHEFKENMKLEAVNPLLPEEVCVATLTAVRGSYLWLQLEGSKKPLPECLVSVESMDLFPLGWCETNGHPLSTPRRARVYKQRKLAVVQPEKQVPSSRTVHEGLRNQELNSTESVMLNGKYCCPKLYFNHRCFSGPYLNKGRLAELPQCVGPGNCVLVLREVLTLLLNAAYKPSRVLRELQLDKDSVWHGCGEVLKAKYKGKSYRATVELVKTADRVTEFCRQTCLKLECCPNLFGPRMVLDKCSENCSVLTKTKYTHYYGKKKNKRLGRPPGGHSNLACALKKASKRRKRRKNVFVHKKKRSSASVDNTPAGSPQGSGGEDEDDPDEGDDDSLSEGSTSEQQDELQEESEMSEKKSCSSSPTQSELSTSLPPDRQRRKRELRTFSFSDDENKPPSPKELRLEVAERLHLDSNPLKWSVADVVRFLRSTDCAPLARLFLDQELDGQALLLLTLPTVQECMDLKLGPALKLCHHLERLKFAFYEQFAN
>sp|Q9UHJ3-2|SMBT1_HUMAN Isoform 2 of Scm-like with four MBT domains protein 1 OS=Homo sapiens OX=9606 GN=SFMBT1
MNGEQQLDADAGSGMEEVELSWEDYLEETGSTAVPYGSFKHVDTRLQNGFAPGMKLEVAVRTDPETYWVATVLTTCEQLLLLRYDGYGEDRRADFWCDLRKADLYPLGWCEQNKKTLEAPEGLRDKVSDWDEFLRQTLLGACSPPVPLLEGLRNGRNPLDLLAPGSRLECQAFQDSLSTWLVTVVENLGGRLKLRYEGLESSDNYEHWLYYLDPFLHHVGWAAQQGYELQPPSALRHLKNEAEWQELLAKVKEEEEEPLPSYLFKDKQVLGLHTFSVNMKLEAVDPWSPFGLSPATVVKVFDEKYFLVEMDDLRPENHARRSFVCHADSPGLFPVQWSLKNGLHLSPPPGYPSQDFDWADYLKQCGAEAAPQRCFPPLLSEHEFKENMKLEAVNPLLPEEVCVATLTAVRGSYLWLQLEGSKKPLPECLVSVESMDLFPLGWCETNGHPLSTPRRARVYKQRKLAVVQPEKQVPSSRTVHEGLRNQELNSTESVMLNGKYCCPKLYFNHRCFSGPYLNKGRLAELPQCVGPGNCVLVLREVLTLLLNAAYKPSRVLRELQLDKDSVWHGCGEVLKAKYKGKSYRATVELVKTADRVTEFCRQTCLKLECCPNLFGPRMVLDKCSENCSVLTKTKYTHYYGKKKNKRLGRPPGGHSNLACALKKASKRRKRRKNVFVHKKKRSSASVDNTPAGSPQGSGGEDEDDPDEGDDDSLSEGSTSEQQDELQEESEMSEKKSCSSSPTQSELSTSLPPDRQRRKRELRTFSFSDDENKPPSPKELDGQALLLLTLPTVQECMDLKLGPALKLCHHLERLKFAFYEQFAN
>sp|O75683|SURF6_HUMAN Surfeit locus protein 6 OS=Homo sapiens OX=9606 GN=SURF6 PE=1 SV=3
MASLLAKDAYLQSLAKKLCSHSAPEQQARTRAGKTQGSETAGPPKKKRKKTQKKFRKREEKAAEHKAKSLGEKSPAASGARRPEAAKEEAAWASSSAGNPADGLATEPESVFALDVLRQRLHEKLQEARGQGSAKELSPAALEKRRRRKQERDRKKRKRKELRAKEKARKAEEATEAQEVVEATPEGACTEPREPPGLLFNKVEVSEDEPASKAQRRKEKRQRVKGNLTPLTGRNYRQLLERLQARQSRLDELRGQDEGKAQELEAKMKWTNLLYKAEGVKLRDDERLLQEALKRKEKRRAQRQRRWEKRTAGVVEKMQQRQDRRRQNLRRKKAARAERRLLRARKKGRLLPQDLERAGLV
>sp|O95630|STABP_HUMAN STAM-binding protein OS=Homo sapiens OX=9606 GN=STAMBP PE=1 SV=1
MSDHGDVSLPPEDRVRALSQLGSAVEVNEDLPPRRYFRSGVELLRMASLYSEEGNLEHAFLLYNKYLTLFLEKLPKHRDYKSAVLPEKKDTVKKLKELAFPKAEELKAELLKRYTKEYTEYNEEKKKEAEELARNMALQQELEKEKQRVAQQKQQQLEQEQFHAFEEMLRNQELEKERLKLVQEFGKVDPGLGGPLVPDLEKPSLDVFPTLTVSSLQPSDCHTTVRPAKPPVVDRSLKPGALSNSESLPTLDGLRHVVVPGRLCPQFLQLASANTARGVETCGLLCGKLMRNEFTLTHVLLPKQSAGSDYCNTENEEELFLLQDQQGLLTLGWLHTHPTQTAFLSSVDLHTHCSYQMMLPESVALVCSPKFQETGFFKLTDHGLEELSSCRQKGFHPHSKDPPLFCSCSHVTVVDRAVTLTDLR
>sp|O95630-2|STABP_HUMAN Isoform 2 of STAM-binding protein OS=Homo sapiens OX=9606 GN=STAMBP
MSDHGDVSLPPEDRVRALSQLGSAVEVNEDLPPRRYFRSGVELLRMASLYSEEGNLEHAFLLYNKYLTLFLEKLPKHRDYKSAVLPEKKDTVKKLKELAFPKAEELKAELLKRYTKEYTEYNEEKKKEAEELARNMALQQELEKEKQRVAQQKQQQLEQEQFHAFEEMLRNQELEKERLKLVQEFGKVDPGLGGPLVPDLEKPSLDVFPTLTVSSLQPSDCHTTVRPAKPPVVDRSLKPGALSNSESLPTLDGLRHVVVPGRLCPQFLQLASANTARGVETCGLLCGKLMRNEFTLTHVLLPKQSAGSDYCNTENEEELFLLQDQQGLLTLGWLHVETLWSLKSLHAP
>sp|P84103|SRSF3_HUMAN Serine/arginine-rich splicing factor 3 OS=Homo sapiens OX=9606 GN=SRSF3 PE=1 SV=1
MHRDSCPLDCKVYVGNLGNNGNKTELERAFGYYGPLRSVWVARNPPGFAFVEFEDPRDAADAVRELDGRTLCGCRVRVELSNGEKRSRNRGPPPSWGRRPRDDYRRRSPPPRRRSPRRRSFSRSRSRSLSRDRRRERSLSRERNHKPSRSFSRSRSRSRSNERK
>sp|P84103-2|SRSF3_HUMAN Isoform 2 of Serine/arginine-rich splicing factor 3 OS=Homo sapiens OX=9606 GN=SRSF3
MHRDSCPLDCKVYVGNLGNNGNKTELERAFGYYGPLRSVWVARNPPGFAFVEFEDPRDAADAVRELDGRTLCGCRVRVELSNGEKRSRNRGPPPSWGRRPRDDYRRRSPPPRRRVTLMSLLTTL
>sp|P61956|SUMO2_HUMAN Small ubiquitin-related modifier 2 OS=Homo sapiens OX=9606 GN=SUMO2 PE=1 SV=3
MADEKPKEGVKTENNDHLNLKVAGQDGSVVQFKLKRHTPLSKLMKAYCERQGLSMRQLRFRFDGQPLNETDTPAQLEMEDEDTLDVFQQQTGGVY
>sp|P61956-2|SUMO2_HUMAN Isoform 2 of Small ubiquitin-related modifier 2 OS=Homo sapiens OX=9606 GN=SUMO2
MADEKPKEGVKTENNDHLNLKVAGQDGSVVQFKLKRHTPLSKLMKAYCERQLEMEDEDTLDVFQQQTGGVY
>sp|P0DMP2|SRG2B_HUMAN SLIT-ROBO Rho GTPase-activating protein 2B OS=Homo sapiens OX=9606 GN=SRGAP2B PE=3 SV=1
MTSPAKFKKDKELLAEYDTQVKELRAQLTEQMKCLDQQCELRVQLLQDLQDFFRKKAELEMDYSRNLEKLAERFLAKTCSTKDQQFKKDQNVLSPVNCWNLLLNQVKRESRDHTTLSDLYLNNLLPRFVQVSEDSGRLFKKSKEVGQQLQDDLMKVLNELYSVMKTYHMYNADSLSAQSKLKEAEKQEEKQLGKSVKQEDRQTPRSPDSTANVRLEEKHVRRSSVKKLEKMKEKRQAKYTENKLKALKARNEYLLALEATNASVFKYYLHDLSDLLDCCDLGYHASLNRALRTFLSAELNLEQSKHEGLDALENAVENLDATSDKQRLMEMYNNVFCPPMKFEFQPHMGDMASQLCAQQPVQSELLQRCQQLQSRLSTLKLENEEVKKTMEATLQTLQDLVTVEDFDVSDCFQYSNSMESVKSTVSETFMSKPSLAKRRANQQETEQFYFTVRECYGF
>sp|P78539|SRPX_HUMAN Sushi repeat-containing protein SRPX OS=Homo sapiens OX=9606 GN=SRPX PE=1 SV=1
MGSPAHRPALLLLLPPLLLLLLLRVPPSRSFPGSGDSPLEDDEVGYSHPRYKDTPWCSPLKVKYGDVYCRAPQGGYYKTALGTRCDLRCQKGYELHGSSLLLCQSNKRWSDKVLCKQKRCPTLAMPANGGFKCVDGAYFNSRCEYYCSPGYTLKGERTVTCMDNKAWSGRPASCVDMEPPRLKCPSVKERLAEPNKLTVRVSWETPEGRDTADGLLTDVLLKGLPPGSNFPEGDHKLQYTVYDRAENKGTCKFRVKVRVKRCGKLNAPENGYMKCSSDGDNYGATCEFSCLGGYELQGSPARVCQSNLAWSGTEPTCAAMNVNVGVRTAAALLDQFYEKRRLLLVSTPTARNLLYRLQLGMLQQAQCGLDLRHLTVVELVGVFPTLLGRLGAKLMPPALALQLRLLLRLPLYSFSMVLVDKHGMDKERYVSLVMPVALFNLLDTFPLRKEEMVLQAEMSQTCNT
>sp|P78539-2|SRPX_HUMAN Isoform 2 of Sushi repeat-containing protein SRPX OS=Homo sapiens OX=9606 GN=SRPX
MDFDVGRTTHLSSSPCSASNGGESGQVSKRRCLLGESGHDTPWCSPLKVKYGDVYCRAPQGGYYKTALGTRCDLRCQKGYELHGSSLLLCQSNKRWSDKVLCKQKRCPTLAMPANGGFKCVDGAYFNSRCEYYCSPGYTLKGERTVTCMDNKAWSGRPASCVDMEPPRLKCPSVKERLAEPNKLTVRVSWETPEGRDTADGLLTDVLLKGLPPGSNFPEGDHKLQYTVYDRAENKGTCKFRVKVRVKRCGKLNAPENGYMKCSSDGDNYGATCEFSCLGGYELQGSPARVCQSNLAWSGTEPTCAAMNVNVGVRTAAALLDQFYEKRRLLLVSTPTARNLLYRLQLGMLQQAQCGLDLRHLTVVELVGVFPTLLGRLGAKLMPPALALQLRLLLRLPLYSFSMVLVDKHGMDKERYVSLVMPVALFNLLDTFPLRKEEMVLQAEMSQTCNT
>sp|P78539-3|SRPX_HUMAN Isoform 3 of Sushi repeat-containing protein SRPX OS=Homo sapiens OX=9606 GN=SRPX
MGSPAHRPALLLLLPPLLLLLLLRVPPSRSFPGSGDSPLEDDEVGYSHPRYKDTPWCSPLKVKYGDVYCRAPQGGYYKTALGTRCDLRCQKGYELHGSSLLLCQSNKRWSDKVLCKHMEPPRLKCPSVKERLAEPNKLTVRVSWETPEGRDTADGLLTDVLLKGLPPGSNFPEGDHKLQYTVYDRAENKGTCKFRVKVRVKRCGKLNAPENGYMKCSSDGDNYGATCEFSCLGGYELQGSPARVCQSNLAWSGTEPTCAAMNVNVGVRTAAALLDQFYEKRRLLLVSTPTARNLLYRLQLGMLQQAQCGLDLRHLTVVELVGVFPTLLGRLGAKLMPPALALQLRLLLRLPLYSFSMVLVDKHGMDKERYVSLVMPVALFNLLDTFPLRKEEMVLQAEMSQTCNT
>sp|P78539-4|SRPX_HUMAN Isoform 4 of Sushi repeat-containing protein SRPX OS=Homo sapiens OX=9606 GN=SRPX
MGSPAHRPALLLLLPPLLLLLLLRVPPSRSFPGSGDSPLEDDEVGYSHPRYKDTPWCSPLKVKYGDVYCRAPQGGYYKTALGTRCDLRCQKGYELHGSSLLLCQSNKRWSDKVLCKQKRCPTLAMPANGGFKCVDGAYFNSRCEYYCSPGYTLKGERTVTCMDNKAWSGRPASCVDMEPPRLKCPSVKERLAEPNKLTVRVSWETPEGRDTADGLLTDVLLKGLPPGSNFPEGDHKLQYTVYDRAENKGTCKFRVKVRVKRCGKLNAPENGYMKCSSDGDNYGATCEFSCLGGYELQGSPARVCQSNLAWSGTEPTCAAMNVNVGVRTAAALLDQFYEKRRLLLVSTPTARNLLYRLQLGMLQAVAANPTLLLQYGASG
>sp|P78539-5|SRPX_HUMAN Isoform 5 of Sushi repeat-containing protein SRPX OS=Homo sapiens OX=9606 GN=SRPX
MGSPAHRPALLLLLPPLLLLLLLRVPPSRSFPDTPWCSPLKVKYGDVYCRAPQGGYYKTALGTRCDLRCQKGYELHGSSLLLCQSNKRWSDKVLCKQKRCPTLAMPANGGFKCVDGAYFNSRCEYYCSPGYTLKGERTVTCMDNKAWSGRPASCVDMEPPRLKCPSVKERLAEPNKLTVRVSWETPEGRDTADGLLTDVLLKGLPPGSNFPEGDHKLQYTVYDRAENKGTCKFRVKVRVKRCGKLNAPENGYMKCSSDGDNYGATCEFSCLGGYELQGSPARVCQSNLAWSGTEPTCAAMNVNVGVRTAAALLDQFYEKRRLLLVSTPTARNLLYRLQLGMLQQAQCGLDLRHLTVVELVGVFPTLLGRLGAKLMPPALALQLRLLLRLPLYSFSMVLVDKHGMDKERYVSLVMPVALFNLLDTFPLRKEEMVLQAEMSQTCNT
>sp|P51687|SUOX_HUMAN Sulfite oxidase, mitochondrial OS=Homo sapiens OX=9606 GN=SUOX PE=1 SV=2
MLLLHRAVVLRLQQACRLKSLPSRLCLQACSTNDSFQPQRPSLTFSGDNSSTQGWRVMGTLLGLGAVLAYQDHRCRAAQESTHLYTKEEVSSHTSPETGLWVTLGSEVFDVTEFVDLHPGGPSKLMLAAGGPLEPFWALYAVHNQSHVRELLAQYKLGELNPEDKVAPTVETSDPYADDPVRHPALKVNSQRPFNAEPPPELLTENYLTPNPLFFTRNHLPVPNLDPDTYRLHVVGAPGGQSLSLSLDDLHNFPRYELTVTLQCAGNRRSEMTQVKEVKGLEWRTGALSTARWAGARLCDVLAQAGHQLCETEAHVCFEGLDSDPTGTAYGASLPLARAMDPEAEVLLAYEMNGQPLPRDHGFPVRVVVPGVVGARHVKWLGRVSVQPEESYSHWQRRDYKGFSPSVDWETVDFDSAPSLQELPVQSALTEPRDGETVESGEVTLKGYAWSGGGRAVLRVDVSLDGGLTWQVAKLDGEEQRPRKAWAWRLWQLKAPVPAGQKELNLVCKAVDDGYNVQPDTVAPLWNLRGVLSNAWHRVHVYVSP
>sp|Q9P2F5|STOX2_HUMAN Storkhead-box protein 2 OS=Homo sapiens OX=9606 GN=STOX2 PE=2 SV=2
MKKTRSTTLRRAWPSSDFSDRASDRMRSRSEKDYRLHKRFPAAFAPQASRGYMTSGDVSPLSMSPLSQSQFLPLGELLCLALSAMNSARKPVTQEALMEHLTTCFPGVPTPSQELLRHTLNTLVRERKLYPTPDGYFLVTPQTYFLTPSLLRTNSKWYHLDERLPDRSQCTSPQPGTLTPSASGCVRERTLPRNHCDSCHCCREDVHSTHAPTLQRKSAKDCKDPYCPPSLCQVPPTEKSKSTVNFSYKTETLSKPKDSEKQSKKFGLKLFRLSFKKDKTKQLANFSAQFPPEEWPLRDEDTPATLPREVEMELLRRLNPDLTVENVMRHTALMKKLEEEKAQRSKAGSSAHHSGRSKKSRTHRKSHGKSRSHSKTRVSKGDPSDGSHLDLPAEREYDFCDPLTRVPREGCFLLEHKGDNFLMHSNTNVLESHFPMTPEWDVSGELAKRRTEMPFPEPSRGSSHSKVHRSHSHTQDRRSRNERSNKAKERSRSMDNSKGPLGASSLGTPEDLAEGCSQDDQTPSQSYLDDSTLRPAQTVSLQRAHLSSTSYKEVCLPELVSGSKEPSSACSLLEPGKPPESLPSYGELNSCPTKTATDDYFQCNTSSETVLTAPSPLGKNKEDHDTLTLAEGVKKLSPSDRQVPHSSREPVGHKEESPKGPGGGPAASGGVAEGLANGRLVQHHGAEPSSLDKRKELFSKDTLFKPLHSTLSVNSYHKSSLSLLKSHPKTPADTLPGRCEKLEPSLGTSAAQAMPASQRQQESGGNQEASFDYYNVSDDDDSEEGANKNTEEEKNREDVGTMQWLLEREKERDLQRKFEKNLTLLAPKETDSSSNQRATHSARLDSMDSSSLTVDSGFNSPRTRESLASNTSSLVESNRRQNPALSPAHGGAGPAFNFRASAEPPTNEAEKLQKPSNCLQASVTSV
>sp|Q9P2F5-2|STOX2_HUMAN Isoform 2 of Storkhead-box protein 2 OS=Homo sapiens OX=9606 GN=STOX2
MKKTRSTTLRRAWPSSDFSDRASDRMRSRSEKDYRLHKRFPAAFAPQASRGYMTSGDVSPLSMSPLSQSQFLPLGELLCLALSAMNSARKPVTQEALMEHLTTCFPGVPTPSQELLRHTLNTLVRERKLYPTPDGYFLVTPQTYFLTPSLLRTNSKWYHLDERLPDRSQCTSPQPGTLTPSASGCVRERTLPRNHCDSCHCCREDVHSTHAPTLQRKSAKDCKDPYCPPSLCQVPPTEKSKSTVNFSYKTETLSKPKDSEKQSKKFGLKLFRLSFKKDKTKQLANFSAQFPPEEWPLRDEDTPATLPREVEMELLRRLNPDLTVENVMRHTALMKKLEEEKAQRSKAGSSAHHSGRSKKSRTHRKSHGKSRSHSKTRVSKGDPSDGSHLDLPAEREYDFCDPLTRVPREGCFLLEHKGDNFLMHSNTNVLESHFPMTPEWDVSGELAKRRTEMPFPEPSRGSSHSKVHRSHSHTQDRRSRNERSNKAKERSRSMDNSKGPLGASSLGTPEDLAEGCSQDDQTPSQSYLDDSTLRPAQTVSLQRAHLSSTSYKEVCLPELVSGSKEPSSACSLLEPGKPPESLPSYGELNSCPTKTATDDYFQCNTSSETVLTAPSPLGKNKEDHDTLTLAEGVKKLSPSDRQVPHSSREPVGHKEESPKGPGGGPAASGGVAEGLANGRLVQHHGAEPSSLDKRKELFSKDTLFKPLHSTLSVNSYHKSSLSLLKSHPKTPADTLPGRCEKLEPSLGTSAAQAMPASQRQQESGGNQEASFDYYNVSDDDDSEEGANKNTEEEKNREDVGTMQWLLEREKERDLQRKFEKNLTLLAPKETDSSSNQRATHSARLDSMDSSSLTVDSGFNSPRN
>sp|Q9H987|SYP2L_HUMAN Synaptopodin 2-like protein OS=Homo sapiens OX=9606 GN=SYNPO2L PE=1 SV=3
MGAEEEVLVTLSGGAPWGFRLHGGAEQRKPLQVSKLRRRSQAGRAGLRERDQLLALNGVSCTNLSHASAMSLLDASGNQLVLTVQRLADEGPVQSPSPHELQVLSPLSPLSPEPPGAPVPQPLQPGSLRSPPDSEAYYGETDSDADGPATQEKPRRPRRRGPTRPTPPGAPPDEVYLSDSPAEPAPTLPGPPSQGDSRVSSPSWEDGAALQPPPAEALLLPHGPLRPGPHLLPMVGPVPHPVAEDLTTTYTQKAKQAKLQRAESLQEKSLKEAKTKCRTLASLLTAAPNPHSKGVLMFKKRRQRAKKYTLVSFGAAAGTGAEEEDGVPPTSESELDEEAFSDARSLTNQSDWDSPYLDMELARAGSRASEGQGSGLGGQLSEVSGRGVQLFEQQRQRADSSTQELARVEPAAMLNGEGLQSPPRAQSAPPEAAVLPPSPLPAPVASPRPFQPGGGAPTPAPSLFNRSARPFTPGLQGQRPTTTSVLFRPLAPKRANDSLGGLSPAPPPFLSSQGPTPLPSFTSGVPSHAPVSGSPSTPRSSGPVTATSSLYLPAPSRPVTPGGAPEPPAPPSAAAMTSTASLFLSAPLRPSARPEAPAPGPGAPEPPSAREQRLSVPAARTGLLQEARRRGTRKQMFRPGKEETKNSPNPELLSLVQNLDEKPRAGGAESGPEEDALSLGAEACNFMQPVGARSYKTLPHVTPKTPPPMAPKTPPPMTPKTPPPVAPKPPSRGLLDGLVNGAASSAGLPEPPRLQGRGGELFAKRQSRADRYVVEGTPGPGLGPRPRSPSPTPSLPPSWKYSPNLRAPPPLAYNPLLSPFFPQAARTLPKAQSQGPRATPKQGLKALDFMRHQPYQLKTAMFCFDEVPPTPGPLASGSPKTARVQELRRFSTPAPQPTAEPLAPTVLAPRAATTLDEPLWRTELASAPVPSPAPPPEAPRGLGASPSSCGFQVARPRFSATRTGLQAHVWRPGAGHQ
>sp|Q9H987-2|SYP2L_HUMAN Isoform 2 of Synaptopodin 2-like protein OS=Homo sapiens OX=9606 GN=SYNPO2L
METFEPLSQEPLSQASYDKAPDPVPELQDSFYAELQRAESLQEKSLKEAKTKCRTLASLLTAAPNPHSKGVLMFKKRRQRAKKYTLVSFGAAAGTGAEEEDGVPPTSESELDEEAFSDARSLTNQSDWDSPYLDMELARAGSRASEGQGSGLGGQLSEVSGRGVQLFEQQRQRADSSTQELARVEPAAMLNGEGLQSPPRAQSAPPEAAVLPPSPLPAPVASPRPFQPGGGAPTPAPSLFNRSARPFTPGLQGQRPTTTSVLFRPLAPKRANDSLGGLSPAPPPFLSSQGPTPLPSFTSGVPSHAPVSGSPSTPRSSGPVTATSSLYLPAPSRPVTPGGAPEPPAPPSAAAMTSTASLFLSAPLRPSARPEAPAPGPGAPEPPSAREQRLSVPAARTGLLQEARRRGTRKQMFRPGKEETKNSPNPELLSLVQNLDEKPRAGGAESGPEEDALSLGAEACNFMQPVGARSYKTLPHVTPKTPPPMAPKTPPPMTPKTPPPVAPKPPSRGLLDGLVNGAASSAGLPEPPRLQGRGGELFAKRQSRADRYVVEGTPGPGLGPRPRSPSPTPSLPPSWKYSPNLRAPPPLAYNPLLSPFFPQAARTLPKAQSQGPRATPKQGLKALDFMRHQPYQLKTAMFCFDEVPPTPGPLASGSPKTARVQELRRFSTPAPQPTAEPLAPTVLAPRAATTLDEPLWRTELASAPVPSPAPPPEAPRGLGASPSSCGFQVARPRFSATRTGLQAHVWRPGAGHQ
>sp|P31948|STIP1_HUMAN Stress-induced-phosphoprotein 1 OS=Homo sapiens OX=9606 GN=STIP1 PE=1 SV=1
MEQVNELKEKGNKALSVGNLDDALQCYSEALKLDPHNHVLYSNRSAAYAKKGDYQKAYEDGCKTVDLKPDWGKGYSRKAAALEFLNRFEEAKRTYEEGLKHEANNPQLKEGLQNMEARLAERKFMNPFNMPNLYQKLESDPRTRTLLSDPTYRELLEQLRNKPSDLGTKLQDPRLMTTLSVLLGVDLGSMDEEEELATPPPPPPPKKETKPEPMEEDLPENKKQALKEKELGNDAYKKKDFDTALKHYDKAKELDPTNMTYLTNQAAVYFEKGDYNKCRELCEKALEVGRENREDYRQLAKAYARLGNSYFKEEKYKDALHFYNKSLAEHRTPDVLKKCQQAEKLLKEQERLAYLNPDLALEEKNKGNECFQKGDYPQAMKHYTEALKRNPKDAKLYSNRAACYTKLLEFQLALKDCEECLQLEPTFLKGYTRKAAALEAMKDYTKAMDVYQKALDLDSSCKEAADGYQRCMMAQYNRHDSPEDVKRRAMADPEVQQLMSDPAMRLLLEQMQKDPQALSEHLKNPVLAQKLQKLMDVGLLALR
>sp|P31948-2|STIP1_HUMAN Isoform 2 of Stress-induced-phosphoprotein 1 OS=Homo sapiens OX=9606 GN=STIP1
MESGSPMGEVELSRTLRTNGRGQRGYDWQCKRPLRVAEVRSSLHSWSLRWVNELKEKGNKALSVGNLDDALQCYSEALKLDPHNHVLYSNRSAAYAKKGDYQKAYEDGCKTVDLKPDWGKGYSRKAAALEFLNRFEEAKRTYEEGLKHEANNPQLKEGLQNMEARLAERKFMNPFNMPNLYQKLESDPRTRTLLSDPTYRELLEQLRNKPSDLGTKLQDPRLMTTLSVLLGVDLGSMDEEEELATPPPPPPPKKETKPEPMEEDLPENKKQALKEKELGNDAYKKKDFDTALKHYDKAKELDPTNMTYLTNQAAVYFEKGDYNKCRELCEKALEVGRENREDYRQLAKAYARLGNSYFKEEKYKDALHFYNKSLAEHRTPDVLKKCQQAEKLLKEQERLAYLNPDLALEEKNKGNECFQKGDYPQAMKHYTEALKRNPKDAKLYSNRAACYTKLLEFQLALKDCEECLQLEPTFLKGYTRKAAALEAMKDYTKAMDVYQKALDLDSSCKEAADGYQRCMMAQYNRHDSPEDVKRRAMADPEVQQLMSDPAMRLLLEQMQKDPQALSEHLKNPVLAQKLQKLMDVGLLALR
>sp|P31948-3|STIP1_HUMAN Isoform 3 of Stress-induced-phosphoprotein 1 OS=Homo sapiens OX=9606 GN=STIP1
MEQVNELKEKGNKALSVGNLDDALQCYSEALKLDPHNHVLYSNRSAAYAKKGDYQKAYEDGCKTVDLKPDWGKGLKHEANNPQLKEGLQNMEARLAERKFMNPFNMPNLYQKLESDPRTRTLLSDPTYRELLEQLRNKPSDLGTKLQDPRLMTTLSVLLGVDLGSMDEEEELATPPPPPPPKKETKPEPMEEDLPENKKQALKEKELGNDAYKKKDFDTALKHYDKAKELDPTNMTYLTNQAAVYFEKGDYNKCRELCEKALEVGRENREDYRQLAKAYARLGNSYFKEEKYKDALHFYNKSLAEHRTPDVLKKCQQAEKLLKEQERLAYLNPDLALEEKNKGNECFQKGDYPQAMKHYTEALKRNPKDAKLYSNRAACYTKLLEFQLALKDCEECLQLEPTFLKGYTRKAAALEAMKDYTKAMDVYQKALDLDSSCKEAADGYQRCMMAQYNRHDSPEDVKRRAMADPEVQQLMSDPAMRLLLEQMQKDPQALSEHLKNPVLAQKLQKLMDVGLLALR
>sp|O43581|SYT7_HUMAN Synaptotagmin-7 OS=Homo sapiens OX=9606 GN=SYT7 PE=1 SV=3
MYRDPEAASPGAPSRDVLLVSALLTVSLSVTVVLCGLCHWCQRKLGKRYKNSLETVGTPDSGRGRSEKKALKLPAGGKAVNTAPVPGQTPHDESDRRTEPRSSVSDLVNSLTSEMLMLSPGSEEDEAHEGCSRENLGRLQFSVGYNFQESTLTVKLMKAQELPAKDFSGTSDPFVKLYLLPDKKHKLETKVKRKNLNPHWNETFLFEGFPYEKVVQRLLYLQVLDYDRFSRNDPLGEVSLPLNKVDLTQMQTFWKDLKPCSDGSGSRGELLLSLCYNPSANSLLVNLLKARNLKAMDLGGTSDPYVKVWLMYKDKRVEKKKTVTMKRNLNPLFNESFAFDLPTEKLRETTLLLTVMDKDKLSRNDVLGKLYLSWKSGPGEVKHWKDMLARPRQPVAQWHQLKA
>sp|O43581-2|SYT7_HUMAN Isoform 2 of Synaptotagmin-7 OS=Homo sapiens OX=9606 GN=SYT7
MYRDPEAASPGAPSRDVLLVSALLTVSLSVTVVLCGLCHWCQRKLGKRYKNSLETVGTPDSGRGRSEKKALNGTLLSGAKVAAAAGLAVEREGRLGEKPAPVPPPGEDALRSGGAAPSEPGSGGKAGRGRWRTVQSHLAAGKLNLSKLPAGGKAVNTAPVPGQTPHDESDRRTEPRSSVSDLVNSLTSEMLMLSPGSEEDEAHEGCSRENLGRLQFSVGYNFQESTLTVKLMKAQELPAKDFSGTSDPFVKLYLLPDKKHKLETKVKRKNLNPHWNETFLFEGFPYEKVVQRLLYLQVLDYDRFSRNDPLGEVSLPLNKVDLTQMQTFWKDLKPCSDGSGSRGELLLSLCYNPSANSLLVNLLKARNLKAMDLGGTSDPYVKVWLMYKDKRVEKKKTVTMKRNLNPLFNESFAFDLPTEKLRETTLLLTVMDKDKLSRNDVLGKLYLSWKSGPGEVKHWKDMLARPRQPVAQWHQLKA
>sp|O43581-3|SYT7_HUMAN Isoform 3 of Synaptotagmin-7 OS=Homo sapiens OX=9606 GN=SYT7
MYRDPEAASPGAPSRDVLLVSALLTVSLSVTVVLCGLCHWCQRKLGKRYKNSLETVGTPDSGRGRSEKKALNDLDRDFWNNNESTVQQKWSSYPPKEFLLNLSPYAPYGDPRLSLNGTLLSGAKVAAAAGLAVEREGRLGEKPAPVPPPGEDALRSGGAAPSEPGSGGKAGRGRWRTVQSHLAAGKLNLSNFEDSTLSTATTLESLPSSTGEPKCQRPRTLMRQQSLQQPLSQHQRGRQPSQPTTSQSLGQLQAHMASAPGPNPRAYGRGQARQGTSAGSKYRAAGGRSRSNPGSWDHVVGQLRNRGLDMKSFLEGRMVVLSLVLGLSEQDDFANLPDLQNPGTQQNQNAQGDKRLPAGGKAVNTAPVPGQTPHDESDRRTEPRSSVSDLVNSLTSEMLMLSPGSEEDEAHEGCSRENLGRLQFSVGYNFQESTLTVKLMKAQELPAKDFSGTSDPFVKLYLLPDKKHKLETKVKRKNLNPHWNETFLFEGFPYEKVVQRLLYLQVLDYDRFSRNDPLGEVSLPLNKVDLTQMQTFWKDLKPCSDGSGSRGELLLSLCYNPSANSLLVNLLKARNLKAMDLGGTSDPYVKVWLMYKDKRVEKKKTVTMKRNLNPLFNESFAFDLPTEKLRETTLLLTVMDKDKLSRNDVLGKLYLSWKSGPGEVKHWKDMLARPRQPVAQWHQLKA
>sp|O43581-4|SYT7_HUMAN Isoform 4 of Synaptotagmin-7 OS=Homo sapiens OX=9606 GN=SYT7
MYRDPEAASPGAPSRDVLLVSALLTVSLSVTVVLCGLCHWCQRKLGKRYKNSLETVGTPDSGRGRSEKKALNDLDRDFWNNNESTVQQKWSSYPPKEFLLNLSPYAPYGDPRLSLNFEDSTLSTATTLESLPSSTGEPKCQRPRTLMRQQSLQQPLSQHQRGRQPSQPTTSQSLGQLQAHMASAPGPNPRAYGRGQARQGTSAGSKYRAAGGRSRSNPGSWDHVVGQLRNRGLDMKSFLEGRMVVLSLVLGLSEQDDFANLPDLQNPGTQQNQNAQGDKRLPAGGKAVNTAPVPGQTPHDESDRRTEPRSSVSDLVNSLTSEMLMLSPGSEEDEAHEGCSRENLGRLQFSVGYNFQESTLTVKLMKAQELPAKDFSGTSDPFVKLYLLPDKKHKLETKVKRKNLNPHWNETFLFEGFPYEKVVQRLLYLQVLDYDRFSRNDPLGEVSLPLNKVDLTQMQTFWKDLKPCSDGSGSRGELLLSLCYNPSANSLLVNLLKARNLKAMDLGGTSDPYVKVWLMYKDKRVEKKKTVTMKRNLNPLFNESFAFDLPTEKLRETTLLLTVMDKDKLSRNDVLGKLYLSWKSGPGEVKHWKDMLARPRQPVAQWHQLKA
>sp|O43581-5|SYT7_HUMAN Isoform 5 of Synaptotagmin-7 OS=Homo sapiens OX=9606 GN=SYT7
MYRDPEAASPGAPSRDVLLVSALLTVSLSVTVVLCGLCHWCQRKLGKRYKNSLETVGTPDSGRGRSEKKALNDLDRDFWNNNESTVQQKWSSYPPKEFLLNLSPYAPYGDPRLSLNGTLLSGAKVAAAAGLAVEREGRLGEKPAPVPPPGEDALRSGGAAPSEPGSGGKAGRGRWRTVQSHLAAGKLNLSKLPAGGKAVNTAPVPGQTPHDESDRRTEPRSSVSDLVNSLTSEMLMLSPGSEEDEAHEGCSRENLGRLQFSVGYNFQESTLTVKLMKAQELPAKDFSGTSDPFVKLYLLPDKKHKLETKVKRKNLNPHWNETFLFEGFPYEKVVQRLLYLQVLDYDRFSRNDPLGEVSLPLNKVDLTQMQTFWKDLKPCSDGSGSRGELLLSLCYNPSANSLLVNLLKARNLKAMDLGGTSDPYVKVWLMYKDKRVEKKKTVTMKRNLNPLFNESFAFDLPTEKLRETTLLLTVMDKDKLSRNDVLGKLYLSWKSGPGEVKHWKDMLARPRQPVAQWHQLKA
>sp|O43581-6|SYT7_HUMAN Isoform 6 of Synaptotagmin-7 OS=Homo sapiens OX=9606 GN=SYT7
MYRDPEAASPGAPSRDVLLVSALLTVSLSVTVVLCGLCHWCQRKLGKRYKNSLETVGTPDSGRGRSEKKALNDLDRDFWNNNESTVQQKWSSYPPKEFLLNLSPYAPYGDPRLSLKLPAGGKAVNTAPVPGQTPHDESDRRTEPRSSVSDLVNSLTSEMLMLSPGSEEDEAHEGCSRENLGRLQFSVGYNFQESTLTVKLMKAQELPAKDFSGTSDPFVKLYLLPDKKHKLETKVKRKNLNPHWNETFLFEGFPYEKVVQRLLYLQVLDYDRFSRNDPLGEVSLPLNKVDLTQMQTFWKDLKPCSDGSGSRGELLLSLCYNPSANSLLVNLLKARNLKAMDLGGTSDPYVKVWLMYKDKRVEKKKTVTMKRNLNPLFNESFAFDLPTEKLRETTLLLTVMDKDKLSRNDVLGKLYLSWKSGPGEVKHWKDMLARPRQPVAQWHQLKA
>sp|Q6NXT6|TAPT1_HUMAN Transmembrane anterior posterior transformation protein 1 homolog OS=Homo sapiens OX=9606 GN=TAPT1 PE=1 SV=1
MAGVGDAAAPGEGGGGGVDGPQRDGRGEAEQPGGSGGQGPPPAPQLTETLGFYESDRRRERRRGRTELSLLRFLSAELTRGYFLEHNEAKYTERRERVYTCLRLPRELEKLMVFGLFLCLDAFLYVFTLLPLRVFLALFRLLTLPCYGLRDRRLLQPAQVCDLLKGVLLVLCYFMMHYVDYSMMYHLLRGQSVLKLYLLYNMLEVADRLFSSFGQDLLDALYWTATEPKERKRAHLGVLPHFFMAVLYVFLHALLLMVQATTLNVAFNSHNKSLLTLMMSNNFVELKGSVFKKFEKNNLFQMSNSDLKERFTNYVLLLLVCLRNMEQFSWNPDHLWVLFPDVCMVLASELAVDLVKHAFLTKFNDLTADVYSEYRASLAFDLVSSRQKNAYTDYSDSVARRMGFLPLPLAVLLLRVVTSSLKVQGLLSYACVLLFYFGLLSLKVLNSLVLLGKSCQYVKEAKMEEKLSNPPATCTPGKPSSKSQNKCKPSQGLSTEENLSASLTKQPLHQKENLLPLLVTSNSDQFLTTPDGDEKDLTQDNSELKHRSSKKDLLELDRFTLCGNRLD
>sp|Q6NXT6-2|TAPT1_HUMAN Isoform 2 of Transmembrane anterior posterior transformation protein 1 homolog OS=Homo sapiens OX=9606 GN=TAPT1
MAGVGDAAAPGEGGGGGVDGPQRDGRGEAEQPGGSGGQGPPPAPQLTETLGFYESDRRRERRRGRTELSLLRFLSAELTRGYFLEHNEAKYTERRERVYTCLRLPRELEKLMVFGLFLCLDAFLYVFTLLPLRVFLALFRLLTLPCYGLRDRRLLQPAQVCDLLKGVLLVLCYFMMHYVDYSMMYHLLRGQSVLKLYLLYNMLEVADRLFSSFGQDLLDALYWTATEPKERKRAHLGVLPHFFMAVLYVFLHALLLMVQATTLNVAFNSHNKSLLTLMMSNNFVELKGSVFKKFEKNNLFQMSNSDLKERFTNYVLLLLVCLRNMEQFSWNPDHLWVLFPDVCMVLASELAVDLVKHAFLTKFNDLTADVYSEYRASLAFDLVSSRQKNAYTDYSDSVARRMGFLPLPLAVLLLRVVTSSLKVQGLLSYACVLLFYFGLLSLKVLNSLVLLGKSCQYVKEAKMEEKLSNPPATCTPGKPSSKSQNKCKPSQGLSTEENLSASLTKQPLHQKENLLPLLVTSNSDQFLTTPDGDEKDLTQDNSELKHRSSKSVLLCQSGLPEC
>sp|O75529|TAF5L_HUMAN TAF5-like RNA polymerase II p300/CBP-associated factor-associated factor 65 kDa subunit 5L OS=Homo sapiens OX=9606 GN=TAF5L PE=1 SV=1
MKRVRTEQLQMAVSCYLKRRQYVDSDGPLKQGLRLSQTAEEMAANLTVQSESGCANLVSAAPCQAEPQQYEVQFGRLRNFLTDSDSQHSHEVMPLLYPLFVYLHLNLVQNSPKSTVESFYSRFHGMFLQNASQKDVLEQLQTTQTLQDLLSNFKLRAFLDNKYVVRLQEDSYNYLLRYLQSDNNTALCKVLTLHLHLDVQPAKRTDYQLYASGSSSRSENNGLEPPDMPSPLLQNEAALEVLQESLKRVKDGPPSLTTLCFYAFYNTEQLLNTAELSPDSKLLAAGFDNSCLKLWSLRSKKLKSEPHQVDVSRLHLACDLLEEEDDEDDNAGTEMKLLRGHCGPVYSTRFLADSSGLLSCSEDMSLRYWDLGSFTNTVLYQGHAYPVWDLDLSPYSLYFASGSHDRTARLWSFDRTYPLRLYAGHLADVDCVKFHPNSNYLATGSTDKTVRLWSAQQGNSVRLFTGHRGPVLSLAFSPNGKYLASAGEDQRLKLWDLASGTLYKELRGHTDNLTSLTFSPDSGLLASASMDNSVRVWDLRNTYCSAPADGSSSELVGVYTGQMSNVLSVQFMACNLLLVTGLTQENQEH
>sp|O75529-2|TAF5L_HUMAN Isoform 2 of TAF5-like RNA polymerase II p300/CBP-associated factor-associated factor 65 kDa subunit 5L OS=Homo sapiens OX=9606 GN=TAF5L
MKRVRTEQLQMAVSCYLKRRQYVDSDGPLKQGLRLSQTAEEMAANLTVQSESGCANLVSAAPCQAEPQQYEVQFGRLRNFLTDSDSQHSHEVMPLLYPLFVYLHLNLVQNSPKSTVESFYSRFHGMFLQNASQKDVLEQLQTTQTLQDLLSNFKLRAFLDNKYVVRLQEDSYNYLLRYLQSDNNTALCKVLTLHLHLDVQPAKRTDYQLYASGSSSRSENNGLEPPDMPSPLLQNEAALEVLQESLKRVKDGPPSLTTLCFYAFYNTEQLLNTAELSPDSKLLAAGFDNSCLKLWSLRSKKLKSEPHQVDVSRLHLACDLLEEEV
>sp|P40200|TACT_HUMAN T-cell surface protein tactile OS=Homo sapiens OX=9606 GN=CD96 PE=1 SV=2
MEKKWKYCAVYYLLQLHFVKGVWEKTVNTEENVYATLGSDVNLTCQTQTVGFFVQMQWSKVTNKLDLLAVYHPQYGFYCAYGRPCESLVTFTETPENGSKWTLHLRNMSCSVSGRYECMLVLYPEGLQTKLYNLLLQTHVTADEWNSNHTLELELNQTLELPCFQNSSSKLSSEFTYAWSVENSSTDSWVLLSKGLKEDNGTQETLLSQNHLLSNSTLLKDRVKLGTDYRLHLSPVQLFDDGRKFSCHLRVGPNKLLRSSTTVKVFAKPELPVLVENNSTDVLVERRFTCLLKNVFPKANLTWFLDGSFLHDEKEGLYLTNEERKGKDGFLELKSVLTRVHSNKPAQSDNLTLWCMALSPVPGNKVWNLSSEKLTFLLGSELSSTDPPLSVTESTLDTQPSPASSVSPARYPATSSVTLVDVSALRPNTTPQPSNSSMTTRGFNYPWTSSGTDTKKSVSRLPSETYSSSPSGAGSTLHDNVFTSTARAFSEVPTTANGSTKTNHVHLTGLVVNKPKDGMSWPVLVAALLFCCMLLFGLGVRKWCQYQKELMERPPPFKPPPPPLKYTCLQEPNESDLPYHEMETL
>sp|P40200-2|TACT_HUMAN Isoform 2 of T-cell surface protein tactile OS=Homo sapiens OX=9606 GN=CD96
MEKKWKYCAVYYLLQLHFVKGVWEKTVNTEENVYATLGSDVNLTCQTQTVGFFVQMQWSKVTNKLDLLAVYHPQYGFYCAYGRPCESLVTFTETPENGSKWTLHLRNMSCSVSGRYECMLVLYPEGLQTKLYNLLLQTHVTADEWNSNHTLELELNQTLELPCFQNSSSKLSSEFTYAWSVEDNGTQETLLSQNHLLSNSTLLKDRVKLGTDYRLHLSPVQLFDDGRKFSCHLRVGPNKLLRSSTTVKVFAKPELPVLVENNSTDVLVERRFTCLLKNVFPKANLTWFLDGSFLHDEKEGLYLTNEERKGKDGFLELKSVLTRVHSNKPAQSDNLTLWCMALSPVPGNKVWNLSSEKLTFLLGSELSSTDPPLSVTESTLDTQPSPASSVSPARYPATSSVTLVDVSALRPNTTPQPSNSSMTTRGFNYPWTSSGTDTKKSVSRLPSETYSSSPSGAGSTLHDNVFTSTARAFSEVPTTANGSTKTNHVHLTGLVVNKPKDGMSWPVLVAALLFCCMLLFGLGVRKWCQYQKELMERPPPFKPPPPPLKYTCLQEPNESDLPYHEMETL
>sp|Q9P1P5|TAAR2_HUMAN Trace amine-associated receptor 2 OS=Homo sapiens OX=9606 GN=TAAR2 PE=2 SV=2
MAVSSEQHELSHFKRTQTKKEKFNCSEYGNRSCPENERSLGVRVAMYSFMAGSLFLTLFGNLAMLLSLSYFKQLHTPTNFLLLSMALTDFLLGFTLMPYSMLRSVENCWYFGLTFCKLYYSFDLMLSLTSLFHLCSVALDRFYALCYPLLYSTKLTLPVLKRLLLLCWSVPGAFAFGVVFSEAYADGLEGYDLLVACSSSCPVMFNKLWGTTLFMAGFFTPGSMMVGLYGKLFAVSRKHAHALNNLRENQNNQVKKDKKAAKTLGLVLGVFLLCWFPCFFTLLLDPFLNFSTPVVLFDALTWFGYFNSTCNPLLYGFFYPWFRRALKYLLLGKLFSSCFHNTLLCMQKESE
>sp|Q9P1P5-2|TAAR2_HUMAN Isoform 2 of Trace amine-associated receptor 2 OS=Homo sapiens OX=9606 GN=TAAR2
MYSFMAGSLFLTLFGNLAMLLSLSYFKQLHTPTNFLLLSMALTDFLLGFTLMPYSMLRSVENCWYFGLTFCKLYYSFDLMLSLTSLFHLCSVALDRFYALCYPLLYSTKLTLPVLKRLLLLCWSVPGAFAFGVVFSEAYADGLEGYDLLVACSSSCPVMFNKLWGTTLFMAGFFTPGSMMVGLYGKLFAVSRKHAHALNNLRENQNNQVKKDKKAAKTLGLVLGVFLLCWFPCFFTLLLDPFLNFSTPVVLFDALTWFGYFNSTCNPLLYGFFYPWFRRALKYLLLGKLFSSCFHNTLLCMQKESE
>sp|Q96A09|TET5B_HUMAN Terminal nucleotidyltransferase 5B OS=Homo sapiens OX=9606 GN=TENT5B PE=1 SV=2
MMPSESGAERRDRAAAQVGTAAATAVATAAPAGGGPDPEALSAFPGRHLSGLSWPQVKRLDALLSEPLPLHGRGNFPTLSVQPRQLVQVVRSTLEEQGLHVHSVRLHGSAASHVLHPESGLGYKDLDLVFRVDLRSEASFQLTKAVVLACLLDFLPAGVSRAKLTPLTLKEAYVQKLVKVCTDSDRWSLLSLSNKSGKNVELKFVDSVRRQFEFSLDSFQLLLDSLLLFGQCSSTPMSEAFHPTVTGESLYGDFTEALEHLRHRVLATRSPEELRGGGLLKYCHLLVRGFRPRPSTDVRALQRYMCSRFFLDFPDLVEQRRTLERYLEAHFGGADAARRYACLVTLHRVVNESTVCLMNHERRQTLDLLAALALQALAEQGPAATAALAWRPPGTDGVVPATVNYYVTPVQPLLAHAYPTWLPCN
>sp|A0A1B0GTY4|TEX50_HUMAN Testis-expressed protein 50 OS=Homo sapiens OX=9606 GN=TEX50 PE=3 SV=1
MSNQRLPLLFSLLFLCFFGESFCLCDGTVWTKVGWELLPEEVHYWKVKGSPSHCLPYLLDKLCCDFANMDLFQGCLYLLYNLLQAVFFVLFVLSVHYLWKKWKKHQKKLKKQASLEKPGNDLESPLLNNLDQTLHRVATTASVLYKLWEHRSHHPSSKKLKHCKLKKKSKEEGARRY
>sp|P51811|XK_HUMAN Membrane transport protein XK OS=Homo sapiens OX=9606 GN=XK PE=1 SV=5
MKFPASVLASVFLFVAETTAALSLSSTYRSGGDRMWQALTLLFSLLPCALVQLTLLFVHRDLSRDRPLVLLLHLLQLGPLFRCFEVFCLYFQSGNNEEPYVSLTKKRQMPKNGLSEELEKEVGQAEGKLLTHRSAFSRASVLQAFLGSAPQLTLQLYLSVMQQDVTVGRSLLMTLSLLSLVYGALRCNLLALKLKYDEYEVKVKPLAYVCLFLWRSFELATRVVVLVLFTSVLKTWVVVLLLLNFFSFFLYPWLLFWCSGSPFPENLEKALSRVGTTLVLCFLTLLYTGLNMFCWSAVQLKLDSPDLLSKSHNWYQLLVYYMLRFLENALLLLLWYLFKTDLYMYVCAPLLVLQLLLGYCTALLFMLVFYQFFHPCKKLFSSSVSEGFQRWLRCFCWACRQQKPCEPLGKEDLQSSRDRDETPSSSKTSPEPGQFLNAEDLCSA
>sp|E9PQX1|TM262_HUMAN Transmembrane protein 262 OS=Homo sapiens OX=9606 GN=TMEM262 PE=1 SV=1
MWLQDRLATFFFPKGMMLTTAALMLFFLHLGLFLRDVHNFCLTYHYDHMSFHYTVVLMFSQVLSLCWAAMGSLYAEMTENKYVCFSALTLLMLNGAMFFNRLSLEFLALEYREEHH
>sp|O75382|TRIM3_HUMAN Tripartite motif-containing protein 3 OS=Homo sapiens OX=9606 GN=TRIM3 PE=1 SV=2
MAKREDSPGPEVQPMDKQFLVCSLCLDRYQCPKVLPCLHTFCERCLQNYLPAQSLTLSCPVCRQTSLLPEQGVSALQNNFFLSSLMEAMQQAPDGAHDPEDPHPLSVVAGRPLSCPNHEGKTMEFYCEACETAMCGECRAGEHREHGTVLLRDVVEQHKAALQRQLEAVRGRLPQLSAALALVGGLSQQLQERKAEALAQLSAAFEDLEQALQQRKQALVSDLETLCGAKQKVLQSQLDTLRQGQEHLGSSCSFAEQALRLGSAPEVLLVRKHMRERLAALAAQAFPERPHENAQLELVLEVDGLRRSVLNLGALLTTSATAHETVATGEGLRQALVGQPASLTVTTKDKDGRLVRTGSAELRAELTGPDGTRLPVPVVDHKNGTYELVYTARTEGELLLSVLLYGQPVRGSPFRVRALRPGDLPPSPDDVKRRVKSPGGPGSHVRQKAVRRPSSMYSTGGKRKDNPLEDELVFRVGSRGREKGEFTNLQGVSAASSGRLVVADSNNQCLQVFSNEGQFKFRFGVRGRSPGQLQRPTGVAVDTNGDLLVADYDNRWVSLFSPEGKFKTKLGAGRLMGPKGVAVDRNGHLLVVDNKSCCVFTFQPNGKLVGRFGGRGATDRHFAGPHFVAVNNKNELVVTDFHNHSVKVYSADGEFLFKFGSHGEGNGQFNAPTGVAVDSNGNLLVADWGNSRLQVFDSSGSFLSYLNTSAEPLYGPQGLALTSDGHVVVADAGNHCFKAYRYLQ
>sp|O75382-2|TRIM3_HUMAN Isoform Beta of Tripartite motif-containing protein 3 OS=Homo sapiens OX=9606 GN=TRIM3
MAKREDSPGPEVQPMDKQFLVCSLCLDRYQCPKVLPCLHTFCERCLQNYLPAQSLTLSCPVCRQTSLLPEQGVSALQNNFFLSSLMEAMQQAPDGAHDPEDPHPLSVVAGRPLSCPNHEGKTMEFYCEACETAMCGECRAGEHREQHKAALQRQLEAVRGRLPQLSAALALVGGLSQQLQERKAEALAQLSAAFEDLEQALQQRKQALVSDLETLCGAKQKVLQSQLDTLRQGQEHLGSSCSFAEQALRLGSAPEVLLVRKHMRERLAALAAQAFPERPHENAQLELVLEVDGLRRSVLNLGALLTTSATAHETVATGEGLRQALVGQPASLTVTTKDKDGRLVRTGSAELRAELTGPDGTRLPVPVVDHKNGTYELVYTARTEGELLLSVLLYGQPVRGSPFRVRALRPGDLPPSPDDVKRRVKSPGGPGSHVRQKAVRRPSSMYSTGGKRKDNPLEDELVFRVGSRGREKGEFTNLQGVSAASSGRLVVADSNNQCLQVFSNEGQFKFRFGVRGRSPGQLQRPTGVAVDTNGDLLVADYDNRWVSLFSPEGKFKTKLGAGRLMGPKGVAVDRNGHLLVVDNKSCCVFTFQPNGKLVGRFGGRGATDRHFAGPHFVAVNNKNELVVTDFHNHSVKVYSADGEFLFKFGSHGEGNGQFNAPTGVAVDSNGNLLVADWGNSRLQVFDSSGSFLSYLNTSAEPLYGPQGLALTSDGHVVVADAGNHCFKAYRYLQ
>sp|O75382-3|TRIM3_HUMAN Isoform Gamma of Tripartite motif-containing protein 3 OS=Homo sapiens OX=9606 GN=TRIM3
MAKREDSPGPEVQPMDKQFLVCSLCLDRYQCPKVLPCLHTFCERCLQNYLPAQSLTLSCPVCRQTSLLPEQGVSALQNNFFLSSLMEAMQQAPDGAHDPEDPHPLSVVAGRPLSCPNHEGKTMEFYCEACETAMCGECRAGEHREHGTVLLRDVVEQHKAALQRQLEAVRGRLPQLSAALALVGGLSQQLQERKAEALAQLSAAFEDLEQALQQRKQALVSDLDGLRRSVLNLGALLTTSATAHETVATGEGLRQALVGQPASLTVTTKDKDGRLVRTGSAELRAELTGPDGTRLPVPVVDHKNGTYELVYTARTEGELLLSVLLYGQPVRGSPFRVRALRPGDLPPSPDDVKRRVKSPGGPGSHVRQKAVRRPSSMYSTGGKRKDNPLEDELVFRVGSRGREKGEFTNLQGVSAASSGRLVVADSNNQCLQVFSNEGQFKFRFGVRGRSPGQLQRPTGVAVDTNGDLLVADYDNRWVSLFSPEGKFKTKLGAGRLMGPKGVAVDRNGHLLVVDNKSCCVFTFQPNGKLVGRFGGRGATDRHFAGPHFVAVNNKNELVVTDFHNHSVKVYSADGEFLFKFGSHGEGNGQFNAPTGVAVDSNGNLLVADWGNSRLQVFDSSGSFLSYLNTSAEPLYGPQGLALTSDGHVVVADAGNHCFKAYRYLQ
>sp|O75382-4|TRIM3_HUMAN Isoform 4 of Tripartite motif-containing protein 3 OS=Homo sapiens OX=9606 GN=TRIM3
MKTMEFYCEACETAMCGECRAGEHREHGTVLLRDVVEQHKAALQRQLEAVRGRLPQLSAALALVGGLSQQLQERKAEALAQLSAAFEDLEQALQQRKQALVSDLETLCGAKQKVLQSQLDTLRQGQEHLGSSCSFAEQALRLGSAPEVLLVRKHMRERLAALAAQAFPERPHENAQLELVLEVDGLRRSVLNLGALLTTSATAHETVATGEGLRQALVGQPASLTVTTKDKDGRLVRTGSAELRAELTGPDGTRLPVPVVDHKNGTYELVYTARTEGELLLSVLLYGQPVRGSPFRVRALRPGDLPPSPDDVKRRVKSPGGPGSHVRQKAVRRPSSMYSTGGKRKDNPLEDELVFRVGSRGREKGEFTNLQGVSAASSGRLVVADSNNQCLQVFSNEGQFKFRFGVRGRSPGQLQRPTGVAVDTNGDLLVADYDNRWVSLFSPEGKFKTKLGAGRLMGPKGVAVDRNGHLLVVDNKSCCVFTFQPNGKLVGRFGGRGATDRHFAGPHFVAVNNKNELVVTDFHNHSVKVYSADGEFLFKFGSHGEGNGQFNAPTGVAVDSNGNLLVADWGNSRLQVFDSSGSFLSYLNTSAEPLYGPQGLALTSDGHVVVADAGNHCFKAYRYLQ
>sp|Q9Y320|TMX2_HUMAN Thioredoxin-related transmembrane protein 2 OS=Homo sapiens OX=9606 GN=TMX2 PE=1 SV=1
MAVLAPLLALVYSVPRLSRWLAQPYYLLSALLSAAFLLVRKLPPLCHGLPTQREDGNPCDFDWREVELLMFLSALVMMKNRRSLTVEQHLGNLFMFSKVANTLLFFRLDLRMGLLYLTLCLVFLMTCKPPLYMGPEYLKYFNDKTLDEELERDKRVTWLVEFFANWSNDCQSFAPLYADLSLKYNCTGLNFGKVDVGRYTDVSTRYKVSTSPLTKQLPTLLLFQGGKEAMRRPQLDKKGRAVSWTFSEENVLREFNLNELYQRAKKLSKAGDNLPEEQPVASTPTTVSDGENKKDK
>sp|Q9Y320-2|TMX2_HUMAN Isoform 2 of Thioredoxin-related transmembrane protein 2 OS=Homo sapiens OX=9606 GN=TMX2
MAVLAPLLALVYSVPRLSRWLAQPYYLLSALLSAAFLLVRKLPPLCHGLPTQREDGNPCDFDWREVELLMFLSALVMMKNRRSMFLMTCKPPLYMGPEYLKYFNDKTLDEELERDKRVTWLVEFFANWSNDCQSFAPLYADLSLKYNCTGLNFGKVDVGRYTDVSTRYKVSTSPLTKQLPTLLLFQGGKEAMRRPQLDKKGRAVSWTFSEENVLREFNLNELYQRAKKLSKAGDNLPEEQPVASTPTTVSDGENKKDK
>sp|Q9Y5R8|TPPC1_HUMAN Trafficking protein particle complex subunit 1 OS=Homo sapiens OX=9606 GN=TRAPPC1 PE=1 SV=1
MTVHNLYLFDRNGVCLHYSEWHRKKQAGLPKEEEYKLMYGMLFSLRSFVSKMSPLDMKDGFLAFQTSRYKLHYYETPTGLKVVMNTDLGVGPLRDVLHHLYSALYVELVVKNPLCPLGQTVQSELFRSRLDSYVRSLPFFSARAG
>sp|Q9BVT8|TMUB1_HUMAN Transmembrane and ubiquitin-like domain-containing protein 1 OS=Homo sapiens OX=9606 GN=TMUB1 PE=1 SV=1
MTLLEGVGDEVTVLFSVLACLLVLALAWVSTHTAEGGDPLPQPSGTPTPSQPSAAMAATDSMRGEAPGAETPSLRHRGQAAQPEPSTGFTATPPAPDSPQEPLVLRLKFLNDSEQVARAWPHDTLGSLKRTQFPGREQQVRLLYQGQLLGDDTQTLGSLHLPPNCVLHCHVSTRVGPPNPPCPPGSEPGPSGLELGSLLLPLLLLLLLLLWYCQLQYRPFFPLTATLGLAGFTLLLSLLAFAMYRP
>sp|Q495X7|TRI60_HUMAN Tripartite motif-containing protein 60 OS=Homo sapiens OX=9606 GN=TRIM60 PE=1 SV=2
MEFVTALVNLQEESSCPLCLEYLKDPVTLNCGHNFCRSCLSVSWKDLDDTFPCPVCRFCFPYKSFRRNPQLRNLTELAKQLQLRRSKRKRQKENAMCEKHNQFLTLFCVKDLELLCTQCSFSTKHQKHYLCPLKKAASYHRELLEGSLEPLRNNLERVEKVLLLQGSKSVELKKKVEYKREELNSEFEQLRLFLQNEQEMLLRQLQDEEMNLLAKLNENLVELSDYVSTLKHLLREVEGKSVQSNLELLTQAKSMHHKYQNLKCPELFSFRLTKYGFSLPPQYSGLDRLLKPFQVDVLLDLNTAHPQLLVSEDRKAVRYERKKRNLCYDPRRFYVCPAVLGSQRFSSGRHYWEVEVGNKPKWLLGVCQDCLLRNWQDQPSVLGGFWALGRYMKSGYVASGPKTTQLLPVVKPSKLGLFLDYELGDLSFYNMNDRSLLYTFNDCFTEAVWPYFYTGTDSEPLKLCSVSDSER
>sp|A6NGJ6|TRI64_HUMAN Tripartite motif-containing protein 64 OS=Homo sapiens OX=9606 GN=TRIM64 PE=2 SV=4
MDSDDLQVFQNELLCCLCVNYFLDPVTLDCGHSFCRPCLCLCSEEGRAPMRCPSCRKLSEKPNFNTNVVLKKLSSLARQTRPQNLNSSDNLCVLHEETKELFCEADKRLLCGPCSESPEHMAHSHSPLGWAAEECREKLLKEMDYLWELNQETRNNLNQETRTFHSLKDYVSVRKRLLTLQYQKMPLFLDEEEQRHLQALEREAEELFQQLQDSQVRMTQHLERMKDMYRELWETCHVPDVELLQDVRNVSARTDLAQMQKPQPVNPELTSWCLTGVLDMLNNFRVDSALSTEMLPCYLSLSEDVRYVLFGDDHLSAPTDPQGVDSFAVWGAQAFTSGKHYWEVDVTLSSNWLLGVCQDSRTADANFVLDSDERFFLLSSKRSNHYSLSTNSPPLLQYVQRPLGQVGVFLDYDNGSVSFFDVSKGSLLYGFPPSSFSSPLRPFFCFGCT
>sp|Q96B42|TMM18_HUMAN Transmembrane protein 18 OS=Homo sapiens OX=9606 GN=TMEM18 PE=1 SV=2
MPSAFSVSSFPVSLPAVLTQTDWTEPWLMGLATFHALCVLLTCLSSRSYRLQLGHFLCLVLLVYCAEYLNEAAAMNWRLFSKYQYFDSRGMFLSLVFSAPLLVNAMLLVVMWVWKTLNVMTDLKNAQERRKEKKRRRKED
>sp|Q96B42-2|TMM18_HUMAN Isoform 2 of Transmembrane protein 18 OS=Homo sapiens OX=9606 GN=TMEM18
MLSGYLQTDWTEPWLMGLATFHALCVLLTCLSSRSYRLQLGHFLCLVLLVYCAEYLNEAAAMNWRLFSKYQYFDSRGMFLSLVFSAPLLVNAMLLVVMWVWKTLNVMTDLKNAQERRKEKKRRRKED
>sp|Q0P6H9|TMM62_HUMAN Transmembrane protein 62 OS=Homo sapiens OX=9606 GN=TMEM62 PE=1 SV=1
MAAVLALRVVAGLAAAALVAMLLEHYGLAGQPSPLPRPAPPRRPHPAPGPGDSNLFWGLQLSDLHLSRFRDPGRAVDLEKFCSETLDLLQPALVLATGDLTDAKTKEQLGSRQHEVEWQTYQGLLKKTRVMEKTKWLDLKGNHDAFNLPSLDSLKNYYRKYSAVRRDGSFHYVHSTPFGNYSFLCVDATVNPGPKRPYNFFGLLDKKKMEELLLLAKESSRSNHTLWFGHFTTSTLLSPSPGLRSLMSSALAYLCGHLHTLGGLMPVLHTRHFQGTLELEVGDWKDNRRYRLFAFDHDLFSFADLLFGKWPVVLLTNPKSLLYSCGEHEPLERLLHSTHLRVLAFSLSSLTSVTVKLDGVHLGQAVHVSGPLFVLKWNPRNYSSGTHNLEVLVQDSAGRSKSVHHLFSVQENNHLSFDPLASFLLRTDHYLMARVLFVLLVLSQLTLLLLFRYRGYPELKEPSGFLNLTSFSLHVLSKLNLFYYSVLLLTLYTVLGPWFFGELLDGKFGCCFSFGLFVNGHFLQGSLTFLLGLLQLAFFNLPLMAYMCWSLLQRCFGHNFRSHLHQRKYLKLMPVHLLMLLLYLWQVYSCYFLYATYGTLAFLFSPLRTWLTLLTPVLLRYVWTLNSTKFGLFMVQLKSHLSS
>sp|Q8NEW7|TMIE_HUMAN Transmembrane inner ear expressed protein OS=Homo sapiens OX=9606 GN=TMIE PE=1 SV=2
MAGWPGAGPLCVLGGAALGVCLAGVAGQLVEPSTAPPKPKPPPLTKETVVFWDMRLWHVVGLFSLFVLSLLLTLCCVFNCRVPRTRKELEARYLQRKAAKMYTDKLETVPPLNELTEVPGEDKKKKKKKKKDSVDTVALKVEEDEKNEAKKKKGEK
>sp|Q9Y606|TRUA_HUMAN tRNA pseudouridine synthase A OS=Homo sapiens OX=9606 GN=PUS1 PE=1 SV=3
MGLQLRALLGAFGRWTLRLGPRPSCSPRMAGNAEPPPAGAACPQDRRSCSGRAGGDRVWEDGEHPAKKLKSGGDEERREKPPKRKLVLLMAYSGKGYHGMQRNVGSSQFKTLEDDLVSALVRSGCLPENHGEDMRKMSFQRCARTDKGVSAAGQVVSLKVWLLDDLLEKLNSHLPSHLRLLGLKRVTGGFNSKNRCDARTYCYLLPTFAFAHKDRDVQDETYRLSAETLQQVNRLLACYKGTHNFHNFTSQKGPQDPSACRYLLEMYCEEPFVREGLEFAVLRVKGQSFMMHQLRKMVGLVVALVKGYAPESVLERSWGTEKVDVPKAPGLGLVLERVHFEKYNQRFGNDGLHEPLDWAQEEGKVAAFKEEHLYPTLLGTERDERSMAQWLSTLPLHNFSATALTAGGTGAKVPSPLEGSEGDGDTD
>sp|Q9Y606-2|TRUA_HUMAN Isoform 2 of tRNA pseudouridine synthase A OS=Homo sapiens OX=9606 GN=PUS1
MAGNAEPPPAGAACPQDRRSCSGRAGGDRVWEDGEHPAKKLKSGGDEERREKPPKRKLVLLMAYSGKGYHGMQRNVGSSQFKTLEDDLVSALVRSGCLPENHGEDMRKMSFQRCARTDKGVSAAGQVVSLKVWLLDDLLEKLNSHLPSHLRLLGLKRVTGGFNSKNRCDARTYCYLLPTFAFAHKDRDVQDETYRLSAETLQQVNRLLACYKGTHNFHNFTSQKGPQDPSACRYLLEMYCEEPFVREGLEFAVLRVKGQSFMMHQLRKMVGLVVALVKGYAPESVLERSWGTEKVDVPKAPGLGLVLERVHFEKYNQRFGNDGLHEPLDWAQEEGKVAAFKEEHLYPTLLGTERDERSMAQWLSTLPLHNFSATALTAGGTGAKVPSPLEGSEGDGDTD
>sp|Q9Y4R7|TTLL3_HUMAN Tubulin monoglycylase TTLL3 OS=Homo sapiens OX=9606 GN=TTLL3 PE=1 SV=2
MNRLRNAKLYVERAVKQKKLFTLQGCYPVLRCLLRRRGWVEKKMVHRSGPTLLPPQKDLDSSAMGDSDTTEDEDEDEDEEFQPSQLFDFDDLLKFDDLDGTHALMVGLCLNLRNLPWFDEVDANSFFPRCYCLGAEDDKKAFLEDFWLTAARNVLKLVVKSEWKSYPLQAVEEEASGDKQPKKQEKNPVLVSPEFVDEALCACEEYLSNLAHMDLDKDLEAPLYLTPEGWSLFLQRYYQVVHEGAELRHLDTQVQRCEDLLQQLQAVVPQLDMEGDRNLWLVKPGAKSRGRGLMCMDHLEEMLKLVNGNPVVMKDGKWVVQKYLERPLLLFGTKFDLRQWFLVTDWNPLTVWFYRDSYLRFSTQPFSLKNLDNSVHLCNNSLQKHLENSCHRHPLLPPDNMWSSQRFQAHLQEMGAPNAWSTLLVPGMKDAVLHALQTSQDTVQCRKASFELYGADFVFGEDFQPWLLELNASPTMAPSTAVTARLCAGVQADTLRVVLDRMLDRNCDTGAFELLYKQPAVEVPQYVGLRLLVEGFTLKKPMAMCHRRMGVRPAVPLLTQRGSGEARHHFPSLHTKAQLPSPHVLRHQGQVLRRQHSKLVGTKALSTTGKALRTLPTAKVFLSLPPNLDFKVAPSLLKPRKAPALLCLRGPQLEVPCCLCPLKSEQFLAPVGRSRPKANSRPDCDKPRAEACPMKRLSPLKPLPLVGTFQRRRGLGDMKLGKPLLRFPTALVLDPTPNKKKQVKYLGLDSLAVGGSRVDGARPCTPGSTARA
>sp|Q9Y4R7-2|TTLL3_HUMAN Isoform 2 of Tubulin monoglycylase TTLL3 OS=Homo sapiens OX=9606 GN=TTLL3
MDLDKDLEAPLYLTPEGWSLFLQRYYQVVHEGAELRHLDTQVQRCEDLLQQLQAVVPQLDMEGDRNLWLVKPGAKSRGRGLMCMDHLEEMLKLVNGNPVVMKDGKWVVQKYLERPLLLFGTKFDLRQWFLVTDWNPLTVWFYRDSYLRFSTQPFSLKNLDNSVHLCNNSLQKHLENSCHRHPLLPPDNMWSSQRFQAHLQEMGAPNAWSTLLVPGMKDAVLHALQTSQDTVQCRKASFELYGADFVFGEDFQPWLLELNASPTMAPSTAVTARLCAGVQADTLRVVLDRMLDRNCDTGAFELLYKQPVTTSPASTPRPSCLLPMYSDTRARSSDDSTASWWALRPCRPQARP
>sp|Q9Y4R7-5|TTLL3_HUMAN Isoform 3 of Tubulin monoglycylase TTLL3 OS=Homo sapiens OX=9606 GN=TTLL3
MDLDKDLEAPLYLTPEGWSLFLQRYYQVVHEGAELRHLDTQVQRCEDLLQQLQAVVPQLDMEGDRNLWLVKPGAKSRGRGLMCMDHLEEMLKLVNGNPVVMKDGKWVVQKYLERPLLLFGTKFDLRQWFLVTDWNPLTVWFYRDSYLRFSTQPFSLKNLDNSVHLCNNSLQKHLENSCHRHPLLPPDNMWSSQRFQAHLQEMGAPNAWSTLLVPGMKDAVLHALQTSQDTVQCRKASFELYGADFVFGEDFQPWLLELNASPTMAPSTAVTARLCAGVQADTLRVVLDRMLDRNCDTGAFELLYKQPAVEVPQYVGLRLLVEGFTLKKPMAMCHRRMGVRPAVPLLTQRGSGEARHHFPSLHTKAQLPSPHVLRHQGQVLRRQHSKLVGTKALSTTGKALRTLPTAKVFLSLPPNLDFKVAPSLLKPRKVGLDL
>sp|Q9Y4R7-6|TTLL3_HUMAN Isoform 4 of Tubulin monoglycylase TTLL3 OS=Homo sapiens OX=9606 GN=TTLL3
MEGDRNLWLVKPGAKSRGRGLMCMDHLEEMLKLVNGNPVVMKDGKWVVQKYLERPLLLFGTKFDLRQWFLVTDWNPLTVWFYRDSYLRFSTQPFSLKNLDNSVHLCNNSLQKHLENSCHRHPLLPPDNMWSSQRFQAHLQEMGAPNAWSTLLVPGMKDAVLHALQTSQDTVQCRKASFELYGADFVFGEDFQPWLLELNASPTMAPSTAVTARLCAGVQADTLRVVLDRMLDRNCDTGAFELLYKQPVTTSPASTPRPSCLLPMYSDTRARSSDDSTASWWALRPCRPQARP
>sp|Q9BZD7|TMG3_HUMAN Transmembrane gamma-carboxyglutamic acid protein 3 OS=Homo sapiens OX=9606 GN=PRRG3 PE=2 SV=2
MAVFLEAKDAHSVLKRFPRANEFLEELRQGTLERECMEELCSYEEVKEVFENKEKTMEFWKGYPNAVYSVRDPSQSSDAMYVVVPLLGVALLLVLALFLLWRCQLQKATRHHPSYAQNRYLASRAGHTLPRVMVYRGTVHSQGEPSGHREAANSPQVVLGPSRGGRTTVRLESTLYLPELSLSRLSSTTPPPSYEEVTAPQESSSEEASVSYSDPPPKYEELVAANPGADK
>sp|Q9UI38|TSP50_HUMAN Probable threonine protease PRSS50 OS=Homo sapiens OX=9606 GN=PRSS50 PE=1 SV=1
MGRWCQTVARGQRPRTSAPSRAGALLLLLLLLRSAGCWGAGEAPGALSTADPADQSVQCVPKATCPSSRPRLLWQTPTTQTLPSTTMETQFPVSEGKVDPYRSCGFSYEQDPTLRDPEAVARRWPWMVSVRANGTHLCAGTLLASQWVLTVAHCLLWRDVLYSVRVGSPWLDQMTQTASDVPVLQVLMHSRYRAQRFWSWVGQANDLGLLKLKQELKYSNYVRPLCLPGTDYVLKDHSRCTVTGWGLSKADGMWPQFRTLQEKEVLLLNNKECDNFYHNFTKLPTLVQLLKSQMMCAEDTHREKFCYELTGEPLVCSMEGTWYLVGLVSWGAGCQKSEAPPLYLQVSSYQHWLWDCLNGQALALPAPSRTLLLALPLPLSLLAAL
>sp|O14530|TXND9_HUMAN Thioredoxin domain-containing protein 9 OS=Homo sapiens OX=9606 GN=TXNDC9 PE=1 SV=2
MEADASVDMFSKVLEHQLLQTTKLVEEHLDSELQKLDQMDEDELERLKEKRLQALRKAQQQKQEWLSKGHGEYRELPSERDFFQEVKESENVVCHFYRDSTFRCKLLDRHLALLSKKHLETKFLKLNVEKAPFLCERLHLKVLPTLALLKDGKTQDYVVGFTDLGNTDDFTTETLEWRLGSSDLLNYSGNLMEPPFQNQKKFGTNFTKLEKKTLRGKKYDSDSDDD
>sp|O14530-2|TXND9_HUMAN Isoform 2 of Thioredoxin domain-containing protein 9 OS=Homo sapiens OX=9606 GN=TXNDC9
MEADASVDMFSKVLEHQLLQTTKLVEEHLDSELQKLDQMDEDELERLKEKRLQALRKAQQQKQEWLSKGHGEYRELPSERDFFQEVKESENVVCHFYRDSTFRCKLLDRHLALLSKKHLETKFLKLNVEKAPFLCERLHLKVLPTLALLKDGKTQDYVVGFTDLGNTDDFTTETLEWRLGSSDLLNYR
>sp|Q9BZJ3|TRYD_HUMAN Tryptase delta OS=Homo sapiens OX=9606 GN=TPSD1 PE=2 SV=2
MLLLAPQMLSLLLLALPVLASPAYVAPAPGQALQQTGLVGGQEAPRSKWPWQVSLRVRGPYWMHFCGGSLLHPQWVLTAAHCVEPDLKDLAALRVQLREQHLYYQDQLLPVSRLLVHPQFYLLQTGADLALLELEEPVNLSSHLHTVTLPPASETFPPGMPCWVTGWGDVDNNVHLPPPYPLKEVEVPVVENHLCNAEYHTGLHTGHSFQLVRDDMLCAGSENHDSCQGDSGGPLVCKVNGT
>sp|Q9BZJ3-2|TRYD_HUMAN Isoform 2 of Tryptase delta OS=Homo sapiens OX=9606 GN=TPSD1
MLLLAPQMLSLLLLALPVLASPAYVAPAPGQALQQTGLVGGQEAPRSKWPWQVSLRVRGPYWMHFCGGSLLHPQWVLTAAHCVEPVQLREQHLYYQDQLLPVSRLLVHPQFYLLQTGADLALLELEEPVNLSSHLHTVTLPPASETFPPGMPCWVTGWGDVDNNVHLPPPYPLKEVEVPVVENHLCNAEYHTGLHTGHSFQLVRDDMLCAGSENHDSCQGDSGGPLVCKVNGT
>sp|A0A075B6X5|TVA18_HUMAN T cell receptor alpha variable 18 OS=Homo sapiens OX=9606 GN=TRAV18 PE=3 SV=1
MLSASCSGLVLLLLFRRTSGDSVTQTEGPVTLPERAALTLNCTYQSSYSTFLFWYVQYLNKEPELLLKSSENQETDSRGFQASPLKSDSSFHLEKPSVQLSDSAVYYCALR
>sp|Q53H54|TYW2_HUMAN tRNA wybutosine-synthesizing protein 2 homolog OS=Homo sapiens OX=9606 GN=TRMT12 PE=1 SV=1
MRENVVVSNMERESGKPVAVVAVVTEPWFTQRYREYLQRQKLFDTQHRVEKMPDGSVALPVLGETLPEQHLQELRNRVAPGSPCMLTQLPDPVPSKRAQGCSPAQKLCLEVSRWVEGRGVKWSAELEADLPRSWQRHGNLLLLSEDCFQAKQWKNLGPELWETVALALGVQRLAKRGRVSPDGTRTPAVTLLLGDHGWVEHVDNGLRYKFDVTQCMFSFGNLTEKLRVASLSCAGEVLVDLYAGLGYFTLPFLVHAGAAFVHACEWNPHAVVALRNNLELNGVADRCQLHFGDNRKLKLSNLADRVLLGLLPSSEEGWPLACQVLRQDAGGLLHLHQNVESFPGKNLQALGVSKVEKEHWLYPQQLTTNQWKNGATRDSRGKMLSPATKPEWQRWAESAETRLATLLQQVHGKPWKTQLLHLQPVKSYAPHVDHLVLDLECCPCPSVG
>sp|A0A1B0GX78|TVBL5_HUMAN T cell receptor beta variable 12-5 OS=Homo sapiens OX=9606 GN=TRBV12-5 PE=3 SV=1
MATRLLCCVVLCLLGEELLDARVTQTPRHKVTEMGQEVTMRCQPLLGHNTVFWYRQTMMQGLELLAYFRNRAPLDDSGMPKDRFSAEMPDATLATLKLQPSEPRDSAVYFCASGL
>sp|A0JNW5|UH1BL_HUMAN UHRF1-binding protein 1-like OS=Homo sapiens OX=9606 GN=UHRF1BP1L PE=1 SV=2
MAGLLKKQLLKHLSRFTKNLSPDKLNLSTLKGEGELKNLELDEEVLQNMLDLPTWLALNKVFCNKASLRLPWTKLKTHPLCLSLDKVLMEMSTCEEPRSPNGPSPLATASGQSEYGFAEKVVEGLSVSVNSLVLRLGAKAFNASFELSQLRLYSVNAHWEHGDLRFTRLQDPQRGEVLTFKELNWQMLRLEADATQSSHLELMCAPVRLLTNQSKLRVTLKRRLKDCNVLATKLVLLLDDLLWVLTDSQLKAMVQYAKSLSEALEKSTEQRKSMAPEPTQSSTVVASAQQVKTTQTSNAPDVNDALVKLFNDFDVKETSHHLVLSHLDLHLCDDLHAKEKESNRRLTGGAMQLSFTQLTLDYYPYHKAGDSCNHWMYFSDATKTKNGWANELLHEFECNVEMLKQAVKDHNVGSPPKSPTHASPQHTQTEKDYPLKGTCRTPSVLSQQSKAKLMSSSVVVRLADFNLYQVSTAEQCRSSPKSMLCCNKKSLYLPQEMSAVYLEFTEYYYPDGKDFPLPSPNLYSQLNALQFTVDERSLLWLNQFLLDLKQSLNQFMAVYKLNDNSKSDEHVDVRVDGLMLKFVLPSEVKSECHQDQPRALSLQSSEMLATNTRHCPNCRHSDLEALFQDFKDCDFFSKTYTSFPKSCDNFNLLHPLFQRHAHEQDTKMHELYKGNLTPQLNKNTLKTSAATDVWAVYFSQFWLDYEGMKSGKGRPLSFVDSFPLSLWLCQPTRYAESQKEPQTCNQVSLNTSQSESSDLAGRLKRKKLLKEYYSTESEPLTNGGQKPSSSDTFFRFSPSSSEADLHLLVHVHKHVSMQLNHYQYLLLLFLHESLLLLSENLRKDVEAVTGSPASQTSLCLGLLLRSAELALLLHPVDQANTLKSPVSESVSPVVPDYLPTENGDFLSSKRKQLSRDLNRLRSVTVNHMSDNRSMSVDLSHLPLKDPLLFKSASDTNLQKGLSFMDYLSDKHLGKLSEDESSGLVYKSGSGELGSETSDKKDSFYTDSSSLLNYREDSNLLSFDSDGNQNLLSSTLTSKGNETLESLFKAEDLLPEAASLSENLDLSKEETPPVRTLKSQSSLSGKPKERCPPNLAPLCVSYKNMKRSSSQMSLDTLSLDSMLLEEQLLESDGSDSHMFLEKGNKKNSTTNYRGTAESVNAGANLQNYGETSPDALSTNSEGAQENHDDLMSVVVFKLTGVNGELDLRGEDTELCLQVNQVTPDQLGNLSLRHYLCNRPVGSDQKAVLHSKSSPELSLRFESGPGAVLHSLLAEKNGFLQCHLENFSTEFLTSSLMNLQHFLEDETVATVMPMKLQVSNTKLNLKDDSPRSSTVSLEPAPVTVHLDHLVVERSDDGSFHLRDSHMLNTGNDLKENVKSDSVLLTSGKYDLKKQRSVTQATQTSPGVPWPSQSANFPEFSFDFTREQLMEENESLKQELAKAKMALAEAHLEKDALLHHLKKMTVE
>sp|A0JNW5-2|UH1BL_HUMAN Isoform 2 of UHRF1-binding protein 1-like OS=Homo sapiens OX=9606 GN=UHRF1BP1L
MAGLLKKQLLKHLSRFTKNLSPDKLNLSTLKGEGELKNLELDEEVLQNMLDLPTWLALNKVFCNKASLRLPWTKLKTHPLCLSLDKVLMEMSTCEEPRSPNGPSPLATASGQSEYGFAEKVVEGLSVSVNSLVLRLGAKAFNASFELSQLRLYSVNAHWEHGDLRFTRLQDPQRGEVLTFKELNWQMLRLEADATQSSHLELMCAPVRLLTNQSKLRVTLKRRLKDCNVLATKLVLLLDDLLWVLTDSQLKAMVQYAKSLSEALEKSTEQRKSMAPEPTQSSTVVASAQQVKTTQTSNAPDVNDALVKLFNDFDVKETSHHLVLSHLDLHLCDDLHAKEKESNRRLTGGAMQLSFTQLTLDYYPYHKAGDSCNHWMYFSDATKTKNGWANELLHEFECNVEMLKQAVKDHNVGSPPKSPTHASPQHTQTEKDYPLKGTCRTPSVLSQQSKAKLMSSSVVVRLADFNLYQVSTAEQCRSSPKSMLCCNKKSLYLPQEMSAVYLEFTEYYYPDGKDFPTAFLSR
>sp|Q12999|TSN31_HUMAN Tetraspanin-31 OS=Homo sapiens OX=9606 GN=TSPAN31 PE=1 SV=1
MVCGGFACSKNALCALNVVYMLVSLLLLGVAAWGKGLGLVSSLHLLGGVLAVGVFLLLLAVAGLVGAVNHHQVLLFFYMLLLGLVFLFQFVLSCSCLALNRSKQTDVLNASWWVMSNKTRDELERSFDCCGLFNLTTLYQQDYDFCTALCKSQSPTCQMCGEKFLKHSDEALKLLGGVGLFFSFTELLGVWLAMRFRNQKDPRANPSAFL
>sp|Q99536|VAT1_HUMAN Synaptic vesicle membrane protein VAT-1 homolog OS=Homo sapiens OX=9606 GN=VAT1 PE=1 SV=2
MSDEREVAEAATGEDASSPPPKTEAASDPQHPAASEGAAAAAASPPLLRCLVLTGFGGYDKVKLQSRPAAPPAPGPGQLTLRLRACGLNFADLMARQGLYDRLPPLPVTPGMEGAGVVLAVGEGVSDRKAGDRVMVLNRSGMWQEEVTVPSVQTFLLPEAMTFEEAAALLVNYLTAYMVLFDFGNLQPGHSVLVHMAAGGVGMAAVQLCRTVENVTVFGTASASKHEALKENGVTHPLDYHTTDYVDELKKLSPKGVDLVMDPLGGSDTAKGYNLLKPMGKVVTYGMANLLTGPKRNLMALARTWWNQFSVTALQLLQANRAVCGFHLGYLDGEVELVSGVVARLLALYNQGHLKPHLDSVWPFEKVADAMKQMQEKKNVGKVLLVPGPEKEN
>sp|Q99536-2|VAT1_HUMAN Isoform 2 of Synaptic vesicle membrane protein VAT-1 homolog OS=Homo sapiens OX=9606 GN=VAT1
MVLNRSGMWQEEVTVPSVQTFLLPEAMTFEEAAALLVNYLTAYMVLFDFGNLQPGHSVLVHMAAGGVGMAAVQLCRTVENVTVFGTASASKHEALKENGVTHPLDYHTTDYVDELKKLSPKGVDLVMDPLGGSDTAKGYNLLKPMGKVVTYGMANLLTGPKRNLMALARTWWNQFSVTALQLLQANRAVCGFHLGYLDGEVELVSGVVARLLALYNQGHLKPHLDSVWPFEKVADAMKQMQEKKNVGKVLLVPGPEKEN
>sp|Q99536-3|VAT1_HUMAN Isoform 3 of Synaptic vesicle membrane protein VAT-1 homolog OS=Homo sapiens OX=9606 GN=VAT1
MSDEREVAEAATGEDASSPPPKTEAASDPQHPAASEGAAAAAASPPLLRCLVLTGFGGYDKAGDRVMVLNRSGMWQEEVTVPSVQTFLLPEAMTFEEAAALLVNYLTAYMVLFDFGNLQPGHSVLVHMAAGGVGMAAVQLCRTVENVTVFGTASASKHEALKENGVTHPLDYHTTDYVDELKKLSPKGVDLVMDPLGGSDTAKGYNLLKPMGKVVTYGMANLLTGPKRNLMALARTWWNQFSVTALQLLQANRAVCGFHLGYLDGEVELVSGVVARLLALYNQGHLKPHLDSVWPFEKVADAMKQMQEKKNVGKVLLVPGPEKEN
>sp|Q8IUB5|WFD13_HUMAN WAP four-disulfide core domain protein 13 OS=Homo sapiens OX=9606 GN=WFDC13 PE=1 SV=1
MKPVLPLQFLVVFCLALQLVPGSPKQRVLKYLLEPPPCLSAPENCTHLCTMQEDCEKGFQCCSSFCGLVCSSETFQKRNRLKHKGSEVLMPAN
>sp|Q6GPH4|XAF1_HUMAN XIAP-associated factor 1 OS=Homo sapiens OX=9606 GN=XAF1 PE=1 SV=1
MEGDFSVCRNCKRHVVSANFTLHEAYCLRFLVLCPECEEPVPKETMEEHCKLEHQQVGCTMCQQSMQKSSLEFHKANECQERPVECKFCKLDMQLSKLELHESYCGSRTELCQGCGQFLMHRMLAQHRDVCRSEQAQLGKGERLSAPERELYCHYCNQMLPENKYFHHMGKCCPDSEFKKHFPVGNPELLPSSLPSQAAENQTSTMEKDVRPKTRSLNRFPLHSESSSKKAPRSKNKTLDPLLMSEPKPRTSSPRGDKAAYDLLRRCSQCGLLLPLPLLNQHQEKCRWLASSKGKQVRNFS
>sp|Q6GPH4-2|XAF1_HUMAN Isoform 2 of XIAP-associated factor 1 OS=Homo sapiens OX=9606 GN=XAF1
MEGDFSVCRNCKRHVVSANFTLHEAYCLRFLVLCPECEEPVPKETMEEHCKLEHQQANECQERPVECKFCKLDMQLSKLELHESYCGSRTELCQGCGQFLMHRMLAQHRDVCRSEQAQLGKGERLSAPERELYCHYCNQMLPENKYFHHMGKCCPDSEFKKHFPVGNPELLPSSLPSQAAENQTSTMEKDVRPKTRSLNRFPLHSESSSKKAPRSKNKTLDPLLMSEPKPRTSSPRGDKAAYDLLRRCSQCGLLLPLPLLNQHQEKCRWLASSKGKQVRNFS
>sp|Q6GPH4-3|XAF1_HUMAN Isoform 3 of XIAP-associated factor 1 OS=Homo sapiens OX=9606 GN=XAF1
MEGDFSVCRNCKRHVVSANFTLHEAYCLRFLVLCPECEEPVPKETMEEHCKLEHQQVGCTMCQQSMQKSSLEFHKANECQERPVECKFCKLDMQLSKLELHESYCGSRTELCQGCGQFLMHRMLAQHRDVCRSEQAQLGKG
>sp|Q6GPH4-4|XAF1_HUMAN Isoform 4 of XIAP-associated factor 1 OS=Homo sapiens OX=9606 GN=XAF1
MEGDFSVCRNCKRHVVSANFTLHEAYCLRFLVLCPECEEPVPKETMEEHCKLEHQQANECQERPVECKFCKLDMQLSKLELHESYCGSRTELCQGCGQFLMHRMLAQHRDVCRSEQAQLGKG
>sp|Q6GPH4-5|XAF1_HUMAN Isoform 5 of XIAP-associated factor 1 OS=Homo sapiens OX=9606 GN=XAF1
MEGDFSVCRNCKRHVVSANFTLHEAYCLRFLVLCPECEEPVPKETMEEHCKLEHQQVGCTMCQQSMQKSSLEFHKANECQERPVECKFCKLDMQLSKLELHESYCGSRTELCQGCGQFLMHRMLAQHRDVCRSEQAQLGKETSPDPGKCLSLTVAAALSAHLWPFT
>sp|Q6GPH4-6|XAF1_HUMAN Isoform 6 of XIAP-associated factor 1 OS=Homo sapiens OX=9606 GN=XAF1
MSLHYGCCCPECTSVALKEMMWVLRPRVACVVKDAGSAGERLSAPERELYCHYCNQMLPENKYFHHMGKCCPDSEFKKHFPVGNPELLPSSLPSQAAENQTSTMEKDVRPKTRSLNRFPLHSESSSKKAPRSKNKTLDPLLMSEPKPRTSSPRGDKAAYDLLRRCSQCGLLLPLPLLNQHQEKCRWLASSKGKQVRNFS
>sp|Q6GPH4-7|XAF1_HUMAN Isoform 7 of XIAP-associated factor 1 OS=Homo sapiens OX=9606 GN=XAF1
MEGDFSVCRNCKRHVVSANFTLHEAYCLRFLVLCPECEEPVPKETMEEHCKLEHQQGKEFQLLKGKSTVLLATKKANECQERPVECKFCKLDMQLSKLELHESYCGSRTELCQGCGQFLMHRMLAQHRDVCRSEQAQLGKGERLSAPERELYCHYCNQMLPENKYFHHMGKCCPDSEFKKHFPVGNPELLPSSLPSQAAENQTSTMEKDVRPKTRSLNRFPLHSESSSKKAPRSKNKTLDPLLMSEPKPRTSSPRGDKAAYDLLRRCSQCGLLLPLPLLNQHQEKCRWLASSKGKQVRNFS
>sp|P41587|VIPR2_HUMAN Vasoactive intestinal polypeptide receptor 2 OS=Homo sapiens OX=9606 GN=VIPR2 PE=1 SV=2
MRTLLPPALLTCWLLAPVNSLHPECRFHLELQEEETKCAELLRSQTEKHKACSGVWDNLTCWRPANVGETVTVPCPKVFSNFYSKAGNLSKNCTSDGWSETFPDFVDACGYSDPEDESKLTFYLLVKALYTLGYSVSLMSLATGSLLLCLFRKLHCTRNYLHLNLFLSFLLRALSVLVKDDVLYSSSGTLHCPDQPSSWVGCKLSLVFLQYCLMANFFWLLVEGLYLHTLLVAMLPPRRCFLAYLLLGWGLPTVCLGAWTAARLYLEDTGCWDTNDHSVPWWVLRLPLLLSLLVNFVLFLSLLRLLLQKLTSPDVGGNDQSQYKRLAKSTLLLLPLFGVHYMVFAVFPLSLSSKYQLLFELCLGSFQGLVVAVLYCFLNSEVQCELKRKWRSRCPTPSASRDYRVCGSSFSRNGSEGALQFHRGSRAQSFLQTETSVL
>sp|P41587-2|VIPR2_HUMAN Isoform 2 of Vasoactive intestinal polypeptide receptor 2 OS=Homo sapiens OX=9606 GN=VIPR2
MPLWEAPSDHPANPPATLQGHTSLPGCQEEPARDPQSGLPQLTSESSSFSEGSLPSWSSGPAGAKLNASHEGLGSSSDGNGDSKAATERVVSAMDTVRRKHPELTFYLLVKALYTLGYSVSLMSLATGSLLLCLFRKLHCTRNYLHLNLFLSFLLRALSVLVKDDVLYSSSGTLHCPDQPSSWVGCKLSLVFLQYCLMANFFWLLVEGLYLHTLLVAMLPPRRCFLAYLLLGWGLPTVCLGAWTAARLYLEDTGCWDTNDHSVPWWVLRLPLLLSLLVNFVLFLSLLRLLLQKLTSPDVGGNDQSQYKRLAKSTLLLLPLFGVHYMVFAVFPLSLSSKYQLLFELCLGSFQGLVVAVLYCFLNSEVQCELKRKWRSRCPTPSASRDYRVCGSSFSRNGSEGALQFHRGSRAQSFLQTETSVL
>sp|O00744|WN10B_HUMAN Protein Wnt-10b OS=Homo sapiens OX=9606 GN=WNT10B PE=1 SV=2
MLEEPRPRPPPSGLAGLLFLALCSRALSNELLGLKLPGEPPLTANTVCLTLSGLSKRQLGLCLRNPDVTASALQGLHLAVHECQHQLRDQRWNCSALEGGGRLPHHSALLKRGFRESAFSFSMLAAGVMHAVATACSLGKLVSCGCGWKGSGEQDRLRAKLLQLQALSRGKSFPHSLPSPGPGSSPSPGPQDTWEWGGCNHDMDFGEKFSRDFLDSREAPRDLQARMRLHNNRVGRQVVTENLKRKCKCHGTSGSCQFKTCWRAAPEFRAVGAALRERLGRALFLDTHNRNSGAFQPRLRPRRLSGELVYFEKSPDFCERDPTMGSPGTRGRACNKTSRLLDGCGSLCCGRGHNVLRQTRVERCHCRFHWCCYVLCDECKVTEWVNVCK
>sp|O00744-2|WN10B_HUMAN Isoform 2 of Protein Wnt-10b OS=Homo sapiens OX=9606 GN=WNT10B
MLEEPRPRPPPSGLAGLLFLALCSRALSNELLGLKLPGEPPLTANTVCLTLSGLSKRQLGLCLRNPDVTASALQGLHLAVHECQHQLRDQRWNCSALEGGGRLPHHSALLKRGFRESAFSFSMLAAGVMHAVATACSLGKLVSCGCGWKGSGEQDRLRAKLLQLQALSRGKLPGTSRHECESTTTGWGARW
>sp|O00308|WWP2_HUMAN NEDD4-like E3 ubiquitin-protein ligase WWP2 OS=Homo sapiens OX=9606 GN=WWP2 PE=1 SV=2
MASASSSRAGVALPFEKSQLTLKVVSAKPKVHNRQPRLNSYVEVAVDGLPSETKKTGKRLGSSELLWNELLLLNVTAQSHLDLKVWSCHTLRNELLGTASVNLSNVLKNNGGKMENMQLTLNLQTENKGSVVSGGELTLFLDGPTVDLGNVPNGSALTDGSQLPSRDSSGTAVAPENRHQPPSTNCFGGRSRTHRHSGASARTTPATGEQSPGARSRHRQPVKNSGHSGLANGTVNDEPTTATDPEEPSVVGVTSPPAAPLSVTPNPNTTSLPAPATPAEGEEPSTSGTQQLPAAAQAPDALPAGWEQRELPNGRVYYVDHNTKTTTWERPLPPGWEKRTDPRGRFYYVDHNTRTTTWQRPTAEYVRNYEQWQSQRNQLQGAMQHFSQRFLYQSSSASTDHDPLGPLPPGWEKRQDNGRVYYVNHNTRTTQWEDPRTQGMLQEPALPPGWEMKYTSEGVRYFVDHNTRTTTFKDPRPGFESGTKQGSPGAYDRSFRWKYHQFRFLCHSNALPSHVKLSVSRQTLFEDSFQQLMNMKPYDLRRRLYLLMRGEEGLDYGGLAREWFFLLSHEVLNPMYCLFEYAGKNNYCLQLNPASSLNPDHLTYFRFLGRFLAMALYHGKFLDTGFTLPFYKRMLNKRPTLKDLESLDPEFYNSLVWLKENNLEECGLELYFLQDMELLGKVTTHELKEGGESLRVTEENKEEYLMLLTDWRFTRGVEEQTKAFLDGFNEVAPLEWLRYFDEKELELMLCGMQELDMSDWQKSTLYRHYTKNSKQLQWFWQVVKEMDNEKRLRLLQFVTGTCRLPVGGFAELLGSNGPQKFCLDKVGKETWLPRSHTCFNRLDLPPYKSYEQLREKLLYALEETEGFGQE
>sp|O00308-2|WWP2_HUMAN Isoform 2 of NEDD4-like E3 ubiquitin-protein ligase WWP2 OS=Homo sapiens OX=9606 GN=WWP2
MQLTLNLQTENKGSVVSGGELTLFLDGPTVDLGNVPNGSALTDGSQLPSRDSSGTAVAPENRHQPPSTNCFGGRSRTHRHSGASARTTPATGEQSPGARSRHRQPVKNSGHSGLANGTVNDEPTTATDPEEPSVVGVTSPPAAPLSVTPNPNTTSLPAPATPAEGEEPSTSGTQQLPAAAQAPDALPAGWEQRELPNGRVYYVDHNTKTTTWERPLPPGWEKRTDPRGRFYYVDHNTRTTTWQRPTAEYVRNYEQWQSQRNQLQGAMQHFSQRFLYQSSSASTDHDPLGPLPPGWEKRQDNGRVYYVNHNTRTTQWEDPRTQGMLQEPALPPGWEMKYTSEGVRYFVDHNTRTTTFKDPRPGFESGTKQGSPGAYDRSFRWKYHQFRFLCHSNALPSHVKLSVSRQTLFEDSFQQLMNMKPYDLRRRLYLLMRGEEGLDYGGLAREWFFLLSHEVLNPMYCLFEYAGKNNYCLQLNPASSLNPDHLTYFRFLGRFLAMALYHGKFLDTGFTLPFYKRMLNKRPTLKDLESLDPEFYNSLVWLKENNLEECGLELYFLQDMELLGKVTTHELKEGGESLRVTEENKEEYLMLLTDWRFTRGVEEQTKAFLDGFNEVAPLEWLRYFDEKELELMLCGMQELDMSDWQKSTLYRHYTKNSKQLQWFWQVVKEMDNEKRLRLLQFVTGTCRLPVGGFAELLGSNGPQKFCLDKVGKETWLPRSHTCFNRLDLPPYKSYEQLREKLLYALEETEGFGQE
>sp|O00308-3|WWP2_HUMAN Isoform 3 of NEDD4-like E3 ubiquitin-protein ligase WWP2 OS=Homo sapiens OX=9606 GN=WWP2
MLQEPALPPGWEMKYTSEGVRYFVDHNTRTTTFKDPRPGFESGTKQGSPGAYDRSFRWKYHQFRFLCHSNALPSHVKLSVSRQTLFEDSFQQLMNMKPYDLRRRLYLLMRGEEGLDYGGLAREWFFLLSHEVLNPMYCLFEYAGKNNYCLQLNPASSLNPDHLTYFRFLGRFLAMALYHGKFLDTGFTLPFYKRMLNKRPTLKDLESLDPEFYNSLVWLKENNLEECGLELYFLQDMELLGKVTTHELKEGGESLRVTEENKEEYLMLLTDWRFTRGVEEQTKAFLDGFNEVAPLEWLRYFDEKELELMLCGMQELDMSDWQKSTLYRHYTKNSKQLQWFWQVVKEMDNEKRLRLLQFVTGTCRLPVGGFAELLGSNGPQKFCLDKVGKETWLPRSHTCFNRLDLPPYKSYEQLREKLLYALEETEGFGQE
>sp|O00308-4|WWP2_HUMAN Isoform 4 of NEDD4-like E3 ubiquitin-protein ligase WWP2 OS=Homo sapiens OX=9606 GN=WWP2
MASASSSRAGVALPFEKSQLTLKVVSAKPKVHNRQPRLNSYVEVAVDGLPSETKKTGKRLGSSELLWNELLLLNVTAQSHLDLKVWSCHTLRNELLGTASVNLSNVLKNNGGKMENMQLTLNLQTENKGSVVSGGELTLFLDGPTVDLGNVPNGSALTDGSQLPSRDSSGTAVAPENRHQPPSTNCFGGRSRTHRHSGASARTTPATGEQSPGARSRHRQPVKNSGHSGLANGTVNDEPTTATDPEEPSVVGVTSPPAAPLSVTPNPNTTSLPAPATPAEGEEPSTSGTQQLPAAAQAPDALPAGWEQRELPNGRVYYVDHNTKTTTWERPLPPG
>sp|Q9H8V8|YD018_HUMAN Putative uncharacterized protein FLJ13197 OS=Homo sapiens OX=9606 PE=5 SV=1
MKPDWPRRGAAGTRVRSRGEGDGTYFARRGAGRRRRELKAPLRAAWSPPSAAMSGLQSGRRWRPQGTGTGARAAGALAALRLGPRLRAAPLLAPLWLLAPTPDSHMTPAPLALRASRGWRENNLSDYQYSWMQKC
>sp|Q6ZQY7|YO026_HUMAN Putative uncharacterized protein FLJ46792 OS=Homo sapiens OX=9606 PE=2 SV=1
MLSFHVLFLSLGRGKLFLPVNFCFLKLKNSQVRLPKDFTCNLHVLFRTVQGEDRNTMFRGHWSLYSRNFPLAVVPAYVTEDGKNTSHRASGQFCNALSQGELPSSLQLVNSYALEPRTDMPCNFLT
>sp|Q96KN7|RPGR1_HUMAN X-linked retinitis pigmentosa GTPase regulator-interacting protein 1 OS=Homo sapiens OX=9606 GN=RPGRIP1 PE=1 SV=2
MSHLVDPTSGDLPVRDLDALPLVLPASKGKNMKTQPPLSRMNREELEDSFFRLREDHMLVKELSWKQQDELKRLRTTLLRLTAAGRDLRVAEEAAPLSETARRGQKAGWRQRLSMHQRPQMHRLQGHFHCVGPASPRRAQPRVQVGHRQLHTAGAPVPEKPKRGPRDRLSYTAPPSFKEHATNENRGEVASKPSELVSGSNSLLSFSSVLSMAKPLGLCMPNSAHLMASNTMQVEEPPKSPEKMWPKDENFEQRSSLECAQKAAELRASLKEKVELLRLKKLLHERNASLVMTKAQLTEVQEAYETLLQKNQGLLSAAHEALLKQVNELRAELKEESKKAVSLKSQLEDVSLLQMTLKEFQERVEDLEKERKLLNDNYDKLLESMLDSSDSSSQPHWSNELLAEQLQQQVSQLQDQLDAELEDKRKVLLELSREKAQNEDLKLEVTNLLQKHKQEVELLQNAATLSQPPDRQSEPATHPAVLQENTQLEPSEPKNQEEKKLSQVLNELQVSHAETTLELEKTRDMLLLQRKLNVCYQEELEAMMTKADNDNRDHKEKLERLTRLLDLKNNRLKQLEGLLRSHDLPTSEQLKDVAYGTRPLSLCLETLPAHGDEDKVDLSLLHQGENLFELHLHQAFLTSAALAQAGDTQPTTFCTYSFYDFETHCTPLSVGPQPLYDFTSQYVMETDSLFLHYLQEASARLDLHQAMASEHSTLAAGWLCFDRVLETVEKVHGLATLLGAGGEEFGVLEYWMRLRFPLKPSLQACNKRKKAQVYLSTDVLGGRKAQEEEFRSESWEPQNELWLELTKCCGLRSRWLGTQPSPYAVYRFFTFSDHDTALLPASNNPYFRDQARFPVLVTSDLDHYLRREALSLHVFDDEDLEPGSYLGRARVPLLPLAKNESLKGDFNLTDPAEKPNGSLQVQLDWKFPYLPPESFLKPEAQTKGKDTKDSSKLSSEEEKASFPSQDQMASPEVPLEAGQYRSKRKPPHGGERKEKEHQVVSYSRRKHGKRLGVQGKNRMEYLSLNLLNGNTPEQVNYTEWKFSETNSFLGDGFKNQHEEEEMTLSHSALKQKEPLHPVNDKESSEQGSEVSEAQTTDSDDVLVPPMSQKYPKADSEKMCLELVSLAFYPEAEVMSDENLKQVYVEYKFYDLPLSETETPVSLRKPRAGEELHFHFSKVLDLDPQEQQGRRRFLFDMLNGQDPDQGHLKFTVVSDPLDEEKKECEEVGYAYLQLWQLLESGRDLLEQELDLVSPEDLATPLGRLKVSLQAAAVLHALYKEMTEDLFS
>sp|Q96KN7-2|RPGR1_HUMAN Isoform 2 of X-linked retinitis pigmentosa GTPase regulator-interacting protein 1 OS=Homo sapiens OX=9606 GN=RPGRIP1
MTFQHLGENLFELHLHQAFLTSAALAQAGDTQPTTFCTYSFYDFETHCTPLSVGPQPLYDFTSQYVMETDSLFLHYLQEASARLDLHQAMASEHSTLAAGWLCFDRVLETVEKVHGLATLLGAGGEEFGVLEYWMRLRFPLKPSLQACNKRKKAQVYLSTDVLGGRKAQEEEFRSESWEPQNELWLELTKCCGLRSRWLGTQPSPYAVYRFFTFSDHDTALLPASNNPYFRDQARFPVLVTSDLDHYLRREALSLHVFDDEDLEPGSYLGRARVPLLPLAKNESLKGDFNLTDPAEKPNGSLQVQLDWKFPYLPPESFLKPEAQTKGKDTKDSSKLSSEEEKASFPSQDQMASPEVPLEAGQYRSKRKPPHGGERKEKEHQVVSYSRRKHGKRLGVQGKNRMEYLSLNLLNGNTPEQVNYTEWKFSETNSFLGDGFKNQHEEEEMTLSHSALKQKEPLHPVNDKESSEQGSEVSEAQTTDSDDVLVPPMSQKYPKADSEKMCLELVSLAFYPEAEVMSDENLKQVYVEYKFYDLPLSETETPVSLRKPRAGEELHFHFSKVLDLDPQEQQGRRRFLFDMLNGQDPDQGHLKFTVVSDPLDEEKKECEEVGYAYLQLWQLLESGRDLLEQELDLVSPEDLATPLGRLKVSLQAAAVLHALYKEMTEDLFS
>sp|Q96KN7-3|RPGR1_HUMAN Isoform 3 of X-linked retinitis pigmentosa GTPase regulator-interacting protein 1 OS=Homo sapiens OX=9606 GN=RPGRIP1
MLLMAPDRCRYVWKHCQPMEMRLKWLFLCCLRPLYDFTSQYVMETDSLFLHYLQEASARLDLHQAMASEHSTLAAGWLCFDRVLETVEKVHGLATLLGAGGEEFGVLEYWMRLRFPLKPSLQACNKRKKAQVYLSTDVLGGRKAQEEEFRSESWEPQNELWLELTKCCGLRSRWLGTQPSPYAVYRFFTFSDHDTALLPASNNPYFRDQARFPVLVTSDLDHYLRREALSLHVFDDEDLEPGSYLGRARVPLLPLAKNESLKGDFNLTDPAEKPNGSLQVQLDWKFPYLPPESFLKPEAQTKGKDTKDSSKLSSEEEKASFPSQDQMASPEVPLEAGQYRSKRKPPHGGERKEKEHQVVSYSRRKHGKRLGVQGKNRMEYLSLNLLNGNTPEQVNYTEWKFSETNSFLGDGFKNQHEEEEMTLSHSALKQKEPLHPVNDKESSEQGSEVSEAQTTDSDDVLVPPMSQKYPKADSEKMCLELVSLAFYPEAEVMSDENLKQVYVEYKFYDLPLSETETPVSLRKPRAGEELHFHFSKVLDLDPQEQQGRRRFLFDMLNGQDPDQGHLKFTVVSDPLDEEKKECEEVGYAYLQLWQLLESGRDLLEQELDLVSPEDLATPLGRLKVSLQAAAVLHALYKEMTEDLFS
>sp|Q96KN7-4|RPGR1_HUMAN Isoform 4 of X-linked retinitis pigmentosa GTPase regulator-interacting protein 1 OS=Homo sapiens OX=9606 GN=RPGRIP1
MLKLDNKDVLSHPLGYPSESLLSLASMLDSSDSSSQPHWSNELLAEQLQQQVSQLQDQLDAELEDKRKVLLELSREKAQNEDLKLEVTNLLQKHKQEVELLQNAATLSQPPDRQSEPATHPAVLQENTQLEPSEPKNQEEKKLSQVLNELQVSHAETTLELEKTRDMLLLQRKLNVCYQEELEAMMTKADNDNRDHKEKLERLTRLLDLKNNRLKQLEGLLRSHDLPTSGDFNLTDPAEKPNGSLQVQLDWKFPYLPPESFLKPEAQTKGKDTKDSSKLSSEEEKASFPSQDQMASPEVPLEAGQYRSKRKPPHGGERKEKEHQVVSYSRRKHGKRLGVQGKNRMEYLSLNLLNGNTPEQVNYTEWKFSETNSFLGDGFKNQHEEEEMTLSHSALKQKEPLHPVNDKESSEQGSEVSEAQTTDSDDVLVPPMSQKYPKADSEKMCLELVSLAFYPEAEVMSDENLKQVYVEYKFYDLPLSETETPVSLRKPRAGEELHFHFSKVLDLDPQEQQGRRRFLFDMLNGQDPDQGHLKFTVVSDPLDEEKKECEEVGYAYLQLWQLLESGRDLLEQELDLVSPEDLATPLGRLKVSLQAAAVLHALYKEMTEDLFS
>sp|Q96KN7-5|RPGR1_HUMAN Isoform 5 of X-linked retinitis pigmentosa GTPase regulator-interacting protein 1 OS=Homo sapiens OX=9606 GN=RPGRIP1
MLDSSDSSSQPHWSNELLAEQLQQQVSQLQDQLDAELEDKRKVLLELSREKAQNEDLKLEVTNLLQKHKQEVELLQNAATLSQPPDRQSEPATHPAVLQENTQLEPSEPKNQEEKKLSQVLNELQVSHAETTLELEKTRDMLLLQRKLNVCYQEELEAMMTKADNDNRDHKEKLERLTRLLDLKNNRLKQLEGLLRSHDLPTSEQLKDVAYGTRPLSLCLETLPAHGDEDKVDLSLLHQGENLFELHLHQAFLTSAALAQAGDTQPTTFCTYSFYDFETHCTPLSVGPQPLYDFTSQYVMETDSLFLHYLQEASARLDLHQAMASEHSTLAAGWLCFDRVLETVEKVHGLATLLGAGGEEFGVLEYWMRLRFPLKPSLQACNKRKKAQVYLSTDVLGGRKAQEEEFRSESWEPQNELWLELTKCCGLRSRWLGTQPSPYAVYRFFTFSDHDTALLPASNNPYFRDQARFPVLVTSDLDHYLRREALSLHVFDDEDLEPGSYLGRARVPLLPLAKNESLKGDFNLTDPAEKPNGSLQVQLDWKFPYLPPESFLKPEAQTKGKDTKDSSKLSSEEEKASFPSQDQMASPEVPLEAGQYRSKRKPPHGGERKEKEHQVVSYSRRKHGKRLGVQGKNRMEYLSLNLLNGNTPEQVNYTEWKFSETNSFLGDGFKNQHEEEEMTLSHSALKQKEPLHPVNDKESSEQGSEVSEAQTTDSDDVLVPPMSQKYPKADSEKMCLELVSLAFYPEAEVMSDENLKQVYVEYKFYDLPLSETETPVSLRKPRAGEELHFHFSKVLDLDPQEQQGRRRFLFDMLNGQDPDQGHLKFTVVSDPLDEEKKECEEVGYAYLQLWQLLESGRDLLEQELDLVSPEDLATPLGRLKVSLQAAAVLHALYKEMTEDLFS
>sp|Q96KN7-6|RPGR1_HUMAN Isoform 6 of X-linked retinitis pigmentosa GTPase regulator-interacting protein 1 OS=Homo sapiens OX=9606 GN=RPGRIP1
MLDSSDSSSQPHWSNELLAEQLQQQVSQLQDQLDAELEDKRKVLLELSREKAQNEDLKLEVTNLLQKHKQEVELLQNAATLSQPPDRQSEPATHPAVLQENTQLEPSEPKNQEEKKLSQVLNELQVSHAETTLELEKTRDMLLLQRKLNVCYQEELEAMMTKADNDNRDHKEKLERLTRLLDLKNNRLKQLEGLLRSHDLPTSEQLKDVAYGTRPLSLCLETLPAHGDEDKVDLSLLHQGENLFELHLHQAFLTSAALAQAGDTQPTTFCTYSFYDFETHCTPLSVGPQPLYDFTSQYVMETDSLFLHYLQEASARLDLHQAMASEHSTLAAGWLCFDRVLETVEKVHGLATLLGAGGEEFGVLEYWMRLRFPLKPSLQACNKRKKAQVYLSTDVLGGRKAQEEEFRSESWEPQNELWLELTKCCGLRSRWLGTQPSPYAVYRFFTFSDHDTALLPASNNPYFRDQARFPVLVTSDLDHYLRREALSLHVFDDEDLEPGSYLGRARVPLLPLAKNESLKGDFNLTDPAEKPNGSLQVQLDWKFPYLPPESFLKPEAQTKGKDTKDSSKLSSEEEKASFPSQ
>sp|Q96MS0|ROBO3_HUMAN Roundabout homolog 3 OS=Homo sapiens OX=9606 GN=ROBO3 PE=1 SV=2
MLRYLLKTLLQMNLFADSLAGDLSNSSELLLGFNSSLAALNHTLLPPGDPSLNGSRVGPEDAMPRLVEQPPDLLVSRGEPATLPCRAEGRPRPNLEWYKNGARVATVREDPRAHRLLLPSGALFFPRLVHGRRARPDEGVYTCVARNYLGAAASRNASLEVAVLRDDFRQSPGNVVVAVGEPAVLECVPPRGHPEPSVSWRKDGARLKEEEGRLTLRGGKLMMSHTLKSDAGMYVCVASNMAGERESAAAEVMVLERPSFLRRPVNQVVLADAPVTFLCEVKGDPPPRLRWRKEDGELPTGRYELRSDHSLWLGHVSAEDEGTYTCVAENSVGRAEASGSLSVHVPPQLVTQPQDQMAAPGESVAFQCETKGNPPPALFWQKEGSQVLLFPSQSLQPTGRFSVSPRGQLNLTAVQRGDAGYYVCQAVSVAGSLLAKALLELKGASLDGLPPVLLQGPANQTLVLGSSVWLPCRVTGNPQPSVRWKKDGQWLQGDDLQFKTMANGTLYLANVQEMDMGFYSCVAKSSTGEATWSGWLKMREDWGVSPDPPTEPSSPPGAPSQPVVTELTKNSLTLTWKPNPQTGAAVTSYVLEAFSPAAGNTWRTVADGVQLETHTVSGLQPNTLYLFLVRAVGAWGLSEPSPVSEPVRTQDSSPSRPVEDPWRGQQGLAEVAVRLQEPLVLGPRTLQVSWTVDGPVQLVQGFRVSWRVAGPEGGSWTMLDLQSPSQQSTVLRGLPPGTQLQLKVQAQGQEGLGAESLSVTRSLPEEAPSGPPQGVAVALGGDGNSSLTVSWEPPLPSQQNGVLTEYQLWCLGNESRFHLNRSAAGWARSAMLRGLVPGLLYRTLVAAATSAGVGVPSAPVLVQLPSPPDLEPGLEVGAGLAVRLARVLREPAFLAGSGAACGALLLGLCAALYWRRKQRKELSHYTASFAYTPAVSFPHSEGLSGASSRPPMGLGPAPYSWLADSWPHPSRSPSAQEPRGSCCPSNPDPDDRYYNEAGLSLYLAQTARGTAAPGEGPVYSTLDPAGEELQTFHGGFPQHPSGDLGPWSQYAPPEWSQGDSGAKGGKVKLLGKPVQMPSLNWPEALPPPPPSCELSCLEGPEEELEGSSEPEEWCPPMPERSHLTEPSSSGGCLVTPSRRETPSPTPSYGQQSTATLTPSPPDPPQPPTDMPHLHQMPRRVPLGPSSPLSVSQPMLGLREARPAGLGAGPAASPHLSPSPAPSTASSAPGRTWQGNGEMTPPLQGPRARFRKKPKALPYRRENSPGDLPPPPLPPPEEEASWALELRAAGSMSSLERERSGERKAVQAVPLAAQRVLHPDEEAWLPYSRPSFLSRGQGTSTCSTAGSNSSRGSSSSRGSRGPGRSRSRSQSRSQSQRPGQKRREEPR
>sp|Q96MS0-2|ROBO3_HUMAN Isoform 2 of Roundabout homolog 3 OS=Homo sapiens OX=9606 GN=ROBO3
MLRYLLKTLLQMNLFADSLAGDLSNSSELLLGFNSSLAALNHTLLPPGDPSLNGSRVGPEDAMPRLVEQPPDLLVSRGEPATLPCRAEGRPRPNLEWYKNGARVATVREDPRAHRLLLPSGALFFPRLVHGRRARPDEGVYTCVARNYLGAAASRNASLEVAVLRDDFRQSPGNVVVAVGEPAVLECVPPRGHPEPSVSWRKDGARLKEEEGRLTLRGGKLMMSHTLKSDAGMYVCVASNMAGERESAAAEVMVLERPSFLRRPVNQVVLADAPVTFLCEVKGDPPPRLRWRKEDGELPTGRYELRSDHSLWLGHVSAEDEGTYTCVAENSVGRAEASGSLSVHVPPQLVTQPQDQMAAPGESVAFQCETKGNPPPALFWQKEGSQVLLFPSQSLQPTGRFSVSPRGQLNLTAVQRGDAGYYVCQAVSVAGSLLAKALLELKGASLDGLPPVLLQGPANQTLVLGSSVWLPCRVTGNPQPSVRWKKDGQWLQGDDLQFKTMANGTLYLANVQEMDMGFYSCVAKSSTGEATWSGWLKMREDWGVSPDPPTEPSSPPGAPSQPVVTELTKNSLTLTWKPNPQTGAAVTSYVLEAFSPAAGNTWRTVADGVQLETHTVSGLQPNTLYLFLVRAVGAWGLSEPSPVSEPVRTQDSSPSRPVEDPWRGQQGLAEVAVRLQEPLVLGPRTLQVSWTVDGPVQLVQGFRVSWRVAGPEGGSWTMLDLQSPSQQSTVLRGLPPGTQLQLKVQAQGQEGLGAESLSVTRSLPEEAPSGPPQGVAVALGGDGNSSLTVSWEPPLPSQQNGVLTEYQLWCLGNESRFHLNRSAAGWARSAMLRGLVPGLLYRTLVAAATSAGVGVPSAPVLVQLPSPPDLEPGLEVGAGLAVRLARVLREPAFLAGSGAACGALLLGLCAALYWRRKQRKELSHYTASFAYTPAVSFPHSEGLSGASSRPPMGLGPAPYSWLADSWPHPSRSPSAQEPRGSCCPSNPDPDDRYYNEAGLSLYLAQTARGTAAPGEGPVYSTLDPLTTPLLLLTT
>sp|Q9GZN7|ROGDI_HUMAN Protein rogdi homolog OS=Homo sapiens OX=9606 GN=ROGDI PE=1 SV=1
MATVMAATAAERAVLEEEFRWLLHDEVHAVLKQLQDLLKEASLRFTLPGSGTEGPAKQENFLLGSCGTDQVKGVLTLQGDALSQADVNLKMPRNNQLLHFAFREDKQWKLQQLQDARNHVSQALYLLTSRDQSYQFKTGAEVLKLMDAVMLQLTRARNRLTTPATLTLPELAASGLTRMFAPALPSDLLVNVYLNLNKLCLTVYQLHALQPNSTKNFRPAGGAVLHSPGAMFEWGSQRLEVSHVHKVECVLPWLNDALVYFTVSLQLCQQLKDKLSVFSSYWSYRPF
>sp|P62753|RS6_HUMAN 40S ribosomal protein S6 OS=Homo sapiens OX=9606 GN=RPS6 PE=1 SV=1
MKLNLSFPATGCQKLLEVDDERKLRTFYEKRMATEVAADALGEEWKGYVVRLSGGNDKQGFPMKQGVLTHGRVRLLLSKGHSCYRPRRTGERKRKSVRGCLVDANLSVLNLVLVKKGEKDLPGLTDTTVPRRLGPKRASRLRKLFNLSKEDDVRQYVVRKPLNKEGKKPRTKAPKLQRLVTPRVLQHKRRRLALKKQRTKKNKEEAAEYAKLLAKRMKEAKEKRQEQLAKRRRLSSLRASTSKSESSQK
>sp|Q5VWQ0|RSBN1_HUMAN Lysine-specific demethylase 9 OS=Homo sapiens OX=9606 GN=RSBN1 PE=1 SV=2
MFLSGRRTADKWRAEERLQCPAGSARAALARCADGGAVGPFKCVFVGEMAAQVGAVRVVRAVAAQEEPDKEGKEKPHAGVSPRGVKRQRRSSSGGSQEKRGRPSQEPPLAPPHRRRRSRQHPGPLPPTNAAPTVPGPVEPLLLPPPPPPSLAPAGPAVAAPLPAPSTSALFTFSPLTVSAAGPKHKGHKERHKHHHHRGPDGDPSSCGTDLKHKDKQENGERTGGVPLLKAPKRETPDENGKTQRADDFVLKKLKKKKKKKHREDMRGRRLKMYNKEVQTVCAGLTRLSKELLTQGQLNSTSGLNKESFRYLKDEQLCRLNLGMQEYRVPQGVQTPFMTHQEHSLRRNFLKTGTKFSNFLHEEHQSNGGALVLHAYMDELSFLSPMEMERFSEEFLALTFSENEKNAAYYALALVHGAAAYLPDFLDYFAFNFPNTPVKMELLGKKDLETTTLSNFHTQVNRTYCCGTYRAGPMRQLSLVGAVDEEVGDYFPEFLDMLEESPFLKMTLPWGTLSSLRLQCRSQSDDGPLMWVRPGEQMLPTADMPKSPFKRRRSMNELKNLQYLPRTSEPREVLFEDRTRAHADHVGQGFDWQSTAAVGVLKAVQFGEWSDQPRLTKDVLCFHAEDFTDVVQRLQLDLHEPPVSQCVQWVDEAKLNQMRREGLRYARLQLCDNDLYFLPRNVLHQFKTVSAVCSLAWHLRLKQYHPVVEATQNTESNSNMDCGLTGKRELEVDSQCVRLKTESEEACTELQLLTTASSSFPPASELNLQQDQKTQPLPVLKVESRLDSDQQHNLQEHSTTSV
>sp|Q5VWQ0-4|RSBN1_HUMAN Isoform 4 of Lysine-specific demethylase 9 OS=Homo sapiens OX=9606 GN=RSBN1
MFLSGRRTADKWRAEERLQCPAGSARAALARCADGGAVGPFKCVFVGEMAAQVGAVRVVRAVAAQEEPDKEGKEKPHAGVSPRGVKRQRRSSSGGSQEKRGRPSQEPPLAPPHRRRRSRQHPGPLPPTNAAPTVPGPVEPLLLPPPPPPSLAPAGPAVAAPLPAPSTSALFTFSPLTVSAAGPKHKGHKERHKHHHHRGPDGDPSSCGTDLKHKDKQENGERTGGVPLLKAPKRETPDENGKTQRADDFVLKKLKKKKKKKHREDMRGRRLKMYNKEVQTVCAGLTRLSKELLTQGQLNSTSGLNKESFRYLKDEQLCRLNLGMQEYRVPQGVQTPFMTHQEHSLRRNFLKTGTKFSNFLHEEHQSNGGALVLHAYMDELSFLSPMEMERFSEEFLALTFSENEKNAAYYALALVHGAAAYLPDFLDYFAFNFPNTPVKMELLGKKDLETTTLSNFHTQ
>sp|Q8WWT9|S13A3_HUMAN Solute carrier family 13 member 3 OS=Homo sapiens OX=9606 GN=SLC13A3 PE=1 SV=1
MAALAAAAKKVWSARRLLVLLFTPLALLPVVFALPPKEGRCLFVLLLMAVYWCTEALPLSVTALLPLVLFPFMGLLPSNKVCPQYFLDTNFLFLSGLLMASALEEWNLHRRLALKLLMLVGVQPARLLLGMMVTTSFLSMWLSNTASTAMMLPLANALLKSLFGQKEVRKDPSQESEENTAAVRRNGLHTVPTEMQFLASTEAKDHPGETEVPLDLPADSRKEDEYRRNLWKGFLLSLPYSASLGGTATLTGTAPNLLLLGQLKSFFPQCDVVNFGSWFLFAFPLMLLFLLAGWLWLSFLYGGLSFRGWRKNKSELRTNAEDRARAVLREEYQNLGPLKFAEQAVFLLFCMFALLLFTRDPKFLPGWASLFNPGFLSDAVTGVALVTLLFFFPSQRPSLKWWFDFKAPNTETEPLLTWKKAQETVPWNLLLLLGGGFAMAKGCEESGLSVWLGGQLHPLENVPPALAVLLLTVVLAFFTEFASNTATLLLFLPVLAELALRLRVHPLYLMLPGTVGCSFAFMLPVSTPPNSLAFASGHLLVKDMVRTGLLMNLMGVLLLSLAMNTWAQTLFQLGTFPDWADMYSVNVTALPPTLANDTFRTL
>sp|Q8WWT9-2|S13A3_HUMAN Isoform 2 of Solute carrier family 13 member 3 OS=Homo sapiens OX=9606 GN=SLC13A3
MAALAAAAKKVWSARRLLVLLFTPLALLPVVFALPPKEGRCLFVLLLMAVYWCTEALPLSVTALLPLVLFPFMGLLPSNKVCPQYFLDTNFLFLSGLLMASALEEWNLHRRLALKLLMLVGVQPARLLLGMMVTTSFLSMWLSNTASTAMMLPLANALLKSLFGQKEVRKDPSQESEENTGLEPNTFLSEERLKLQAPLVLRLGQLTESGQWNMSGNDVCNFRVLSFLPGGM
>sp|Q8WWT9-3|S13A3_HUMAN Isoform 3 of Solute carrier family 13 member 3 OS=Homo sapiens OX=9606 GN=SLC13A3
MAVYWCTEALPLSVTALLPLVLFPFMGLLPSNKVCPQYFLDTNFLFLSGLLMASALEEWNLHRRLALKLLMLVGVQPARLLLGMMVTTSFLSMWLSNTASTAMMLPLANALLKSLFGQKEVRKDPSQESEENTAAVRRNGLHTVPTEMQFLASTEAKDHPGETEVPLDLPADSRKEDEYRRNLWKGFLLSLPYSASLGGTATLTGTAPNLLLLGQLKSFFPQCDVVNFGSWFLFAFPLMLLFLLAGWLWLSFLYGGLSFRGWRKNKSELRTNAEDRARAVLREEYQNLGPLKFLSDAVTGVALVTLLFFFPSQRPSLKWWFDFKAPNTETEPLLTWKKAQETVPWNLLLLLGGGFAMAKGCEESGLSVWLGGQLHPLENVPPALAVLLLTVVLAFFTEFASNTATLLLFLPVLAELALRLRVHPLYLMLPGTVGCSFAFMLPVSTPPNSLAFASGHLLVKDMVRTGLLMNLMGVLLLSLAMNTWAQTLFQLGTFPDWADMYSVNVTALPPTLANDTFRTL
>sp|Q8WWT9-4|S13A3_HUMAN Isoform 4 of Solute carrier family 13 member 3 OS=Homo sapiens OX=9606 GN=SLC13A3
MAALAAAAKKVWSARRLLVLLFTPLALLPVVFALPPKEGRCLFVLLLMAVYWCTEALPLSVTALLPLVLFPFMGLLPSNKVCPQYFLDTNFLFLSGLLMASALEEWNLHRRLALKLLMLVGVQPARLLLGMMVTTSFLSMWLSNTASTAMMLPLANALLKSLFGQKEVRKDPSQESEENTAKTTLGRQRFHWLCRLTPGRRMNLVGTSGRASSSPSPTQPVLGAQPHSRAQPLTSSCLASSRGWLWLSFLYGGLSFRGWRKNKSELRTNAEDRARAVLREEYQNLGPLKFAEQAVFLLFCMFALLLFTRDPKFLPGWASLFNPGCKMGLLSLSTLQKM
>sp|Q8WWT9-5|S13A3_HUMAN Isoform 5 of Solute carrier family 13 member 3 OS=Homo sapiens OX=9606 GN=SLC13A3
MAALAAAAKKVWSARRLLVLLFTPLALLPVVFALPPKEGRCLFVLLLMAVYWCTEALPLSVTALLPLVLFPFMGLLPSNKVCPQYFLDTNFLFLSGLLMASALEEWNLHRRLALKLLMLVGVQPARLLLGMMVTTSFLSMWLSNTASTAMMLPLANALLKSLFGQKEVRKDPSQESEENTAKTTLGRQRFHWLCRLTPGRRMNLVGTSGRASSSPSPTQPVLGAQPHSRAQPLTSSCLASSRGWLWLSFLYGGLSFRGWRKNKSELRTNAEDRARAVLREEYQNLGPLKFAEQAVFLLFCMFALLLFTRDPKFLPGWASLFNPGFLSDAVTGVALVTLLFFFPSQRPSLKWWFDFKAPNTETEPLLTWKKAQETVPWNLLLLLGGGFAMAKGCEESGLSVWLGGQLHPLENVPPALAVLLLTVVLAFFTEFASNTATLLLFLPVLAELALRLRVHPLYLMLPGTVGCSFAFMLPVSTPPNSLAFASGHLLVKDMVRTGLLMNLMGVLLLSLAMNTWAQTLFQLGTFPDWADMYSVNVTALPPTLANDTFRTL
>sp|Q8WWT9-6|S13A3_HUMAN Isoform 6 of Solute carrier family 13 member 3 OS=Homo sapiens OX=9606 GN=SLC13A3
MAVYWCTEALPLSVTALLPLVLFPFMGLLPSNKVCPQYFLDTNFLFLSGLLMASALEEWNLHRRLALKLLMLVGVQPARLLLGMMVTTSFLSMWLSNTASTAMMLPLANALLKSLFGQKEVRKDPSQESEENTAAVRRNGLHTVPTEMQFLASTEAKDHPGETEVPLDLPADSRKEDEYRRNLWKGFLLSLPYSASLGGTATLTGTAPNLLLLGQLKSFFPQCDVVNFGSWFLFAFPLMLLFLLAGWLWLSFLYGGLSFRGWRKNKSELRTNAEDRARAVLREEYQNLGPLKFAEQAVFLLFCMFALLLFTRDPKFLPGWASLFNPGFLSDAVTGVALVTLLFFFPSQRPSLKWWFDFKAPNTETEPLLTWKKAQETVPWNLLLLLGGGFAMAKGCEESGLSVWLGGQLHPLENVPPALAVLLLTVVLAFFTEFASNTATLLLFLPVLAELALRLRVHPLYLMLPGTVGCSFAFMLPVSTPPNSLAFASGHLLVKDMVRTGLLMNLMGVLLLSLAMNTWAQTLFQLGTFPDWADMYSVNVTALPPTLANDTFRTL
>sp|Q9UHW9|S12A6_HUMAN Solute carrier family 12 member 6 OS=Homo sapiens OX=9606 GN=SLC12A6 PE=1 SV=2
MHPPETTTKMASVRFMVTPTKLDDLPGLSDTSPDLSSRSSSRVRFSSRESVPETSRSEPMSEMSGATTSLATVALDPPSDRTSHPQDVLEDLSQNSLTGEHSQLLDDGHKKARNAYLNNSNYEEGDEYFDKNLALFEEEMDTRPKVSSLLNRMANYTNLTQGAKEHEEAENLTEGKKKPTKTPQMGTFMGVYLPCLQNLFGVLLFLRLTWVVGTAGVLQAFALVLLCCCCTMLTALSMSALATNGVVPAGGSYFMLSRALGPEFGGAVGLCFYLGTTFAAAMYLLGALELFLVYLVPRAALFHSDDALKESAAMLNNMRVYGTAFLVLMVLVVFLGVRYVNKFASLFLACVLVSLLALYAGALKSSFAPPHFPVCMLGNRTLSSRHLDVCSKTKELNNMTVPSKLWGFFCNSSQFFNATCDEYFVHNNVTSLQGLPGLASGLLTENLWSNYLPKGELLEKPSAKSSDVLGSLNHEYVLVDLTTSFTLLVGLFFPSVTGLMAGSNRSGDLKDAQKSLPLGTLLALLTTSFVYLSNVVLFGACLEGVVLRDKFGDAVKGNLVVGTLSWPSPWVLVLGSFFSTCGAGLQSLTGAPRLLQALAKDNLLPFLRVFGHSKANGEPTWALLLTAALAELGLLLASLDLVAPLLSMFFLMCYLFVNLACALQTLLRTPNWRPRFRYYHWALSFMGMSLCLALMFLSSWYYALVAMVLAGMLYKYLEYQGAEKEWGDGLRGLSLSAARFALLRLEEGPPHTKNWRPQLLVLLKLDEDLHVKHPRLLTFASQLKAGKGLTLVGSVLVGNFLENYGEALAAEQTLKHLMEAEKVKGFCQLVVAAKLREGLSHLLQSCGLGGMKHNTVVMGWPNGWRQSEDARAWKTFLGTVRVTTAAHLALLVAKNLSFFPSNVEQFSEGNLDVWWLVHDGGMLMLLPFLLKQHKVWRKCSLRLFTVAQLEDNSLQMKKDLATFLYHLRLEAEVEVVEMHDSDLSAYTYERTLMMEQRSQMLRHMRLSKTERDREAQLVKDRNSMLRLTSLGSDEDEETETYQEKVHMTWTKDKYMASRGQKAKSMEGFQDLLNMRPDQSNVRRMHTAVKLNEVLVNKSHEAKLVLLNMPGPPRNPEGDENYMEFLEVLTEGLERVLLVRGGGSEVLTLYS
>sp|Q9UHW9-2|S12A6_HUMAN Isoform 2 of Solute carrier family 12 member 6 OS=Homo sapiens OX=9606 GN=SLC12A6
MPHFTVTKVEDPEEGAAASLSQEPSLADLKARLQDSDEPDLSQNSLTGEHSQLLDDGHKKARNAYLNNSNYEEGDEYFDKNLALFEEEMDTRPKVSSLLNRMANYTNLTQGAKEHEEAENLTEGKKKPTKTPQMGTFMGVYLPCLQNLFGVLLFLRLTWVVGTAGVLQAFALVLLCCCCTMLTALSMSALATNGVVPAGGSYFMLSRALGPEFGGAVGLCFYLGTTFAAAMYLLGALELFLVYLVPRAALFHSDDALKESAAMLNNMRVYGTAFLVLMVLVVFLGVRYVNKFASLFLACVLVSLLALYAGALKSSFAPPHFPVCMLGNRTLSSRHLDVCSKTKELNNMTVPSKLWGFFCNSSQFFNATCDEYFVHNNVTSLQGLPGLASGLLTENLWSNYLPKGELLEKPSAKSSDVLGSLNHEYVLVDLTTSFTLLVGLFFPSVTGLMAGSNRSGDLKDAQKSLPLGTLLALLTTSFVYLSNVVLFGACLEGVVLRDKFGDAVKGNLVVGTLSWPSPWVLVLGSFFSTCGAGLQSLTGAPRLLQALAKDNLLPFLRVFGHSKANGEPTWALLLTAALAELGLLLASLDLVAPLLSMFFLMCYLFVNLACALQTLLRTPNWRPRFRYYHWALSFMGMSLCLALMFLSSWYYALVAMVLAGMLYKYLEYQGAEKEWGDGLRGLSLSAARFALLRLEEGPPHTKNWRPQLLVLLKLDEDLHVKHPRLLTFASQLKAGKGLTLVGSVLVGNFLENYGEALAAEQTLKHLMEAEKVKGFCQLVVAAKLREGLSHLLQSCGLGGMKHNTVVMGWPNGWRQSEDARAWKTFLGTVRVTTAAHLALLVAKNLSFFPSNVEQFSEGNLDVWWLVHDGGMLMLLPFLLKQHKVWRKCSLRLFTVAQLEDNSLQMKKDLATFLYHLRLEAEVEVVEMHDSDLSAYTYERTLMMEQRSQMLRHMRLSKTERDREAQLVKDRNSMLRLTSLGSDEDEETETYQEKVHMTWTKDKYMASRGQKAKSMEGFQDLLNMRPDQSNVRRMHTAVKLNEVLVNKSHEAKLVLLNMPGPPRNPEGDENYMEFLEVLTEGLERVLLVRGGGSEVLTLYS
>sp|Q9UHW9-3|S12A6_HUMAN Isoform 3 of Solute carrier family 12 member 6 OS=Homo sapiens OX=9606 GN=SLC12A6
MHPPETTTKMASVRFMVTPTKLDDLPGLSDTSPDLSSRSSSRVRFSSRESVPETSRSEPMSEMSGATTSLATVALDPPSDRTSHPQDVLEDDGHKKARNAYLNNSNYEEGDEYFDKNLALFEEEMDTRPKVSSLLNRMANYTNLTQGAKEHEEAENLTEGKKKPTKTPQMGTFMGVYLPCLQNLFGVLLFLRLTWVVGTAGVLQAFALVLLCCCCTMLTALSMSALATNGVVPAGGSYFMLSRALGPEFGGAVGLCFYLGTTFAAAMYLLGALELFLVYLVPRAALFHSDDALKESAAMLNNMRVYGTAFLVLMVLVVFLGVRYVNKFASLFLACVLVSLLALYAGALKSSFAPPHFPVCMLGNRTLSSRHLDVCSKTKELNNMTVPSKLWGFFCNSSQFFNATCDEYFVHNNVTSLQGLPGLASGLLTENLWSNYLPKGELLEKPSAKSSDVLGSLNHEYVLVDLTTSFTLLVGLFFPSVTGLMAGSNRSGDLKDAQKSLPLGTLLALLTTSFVYLSNVVLFGACLEGVVLRDKFGDAVKGNLVVGTLSWPSPWVLVLGSFFSTCGAGLQSLTGAPRLLQALAKDNLLPFLRVFGHSKANGEPTWALLLTAALAELGLLLASLDLVAPLLSMFFLMCYLFVNLACALQTLLRTPNWRPRFRYYHWALSFMGMSLCLALMFLSSWYYALVAMVLAGMLYKYLEYQGAEKEWGDGLRGLSLSAARFALLRLEEGPPHTKNWRPQLLVLLKLDEDLHVKHPRLLTFASQLKAGKGLTLVGSVLVGNFLENYGEALAAEQTLKHLMEAEKVKGFCQLVVAAKLREGLSHLLQSCGLGGMKHNTVVMGWPNGWRQSEDARAWKTFLGTVRVTTAAHLALLVAKNLSFFPSNVEQFSEGNLDVWWLVHDGGMLMLLPFLLKQHKVWRKCSLRLFTVAQLEDNSLQMKKDLATFLYHLRLEAEVEVVEMHDSDLSAYTYERTLMMEQRSQMLRHMRLSKTERDREAQLVKDRNSMLRLTSLGSDEDEETETYQEKVHMTWTKDKYMASRGQKAKSMEGFQDLLNMRPDQSNVRRMHTAVKLNEVLVNKSHEAKLVLLNMPGPPRNPEGDENYMEFLEVLTEGLERVLLVRGGGSEVLTLYS
>sp|Q9UHW9-4|S12A6_HUMAN Isoform 4 of Solute carrier family 12 member 6 OS=Homo sapiens OX=9606 GN=SLC12A6
MASVRFMVTPTKLDDLPGLSDTSPDLSSRSSSRVRFSSRESVPETSRSEPMSEMSGATTSLATVALDPPSDRTSHPQDVLEDLSQNSLTGEHSQLLDDGHKKARNAYLNNSNYEEGDEYFDKNLALFEEEMDTRPKVSSLLNRMANYTNLTQGAKEHEEAENLTEGKKKPTKTPQMGTFMGVYLPCLQNLFGVLLFLRLTWVVGTAGVLQAFALVLLCCCCTMLTALSMSALATNGVVPAGGSYFMLSRALGPEFGGAVGLCFYLGTTFAAAMYLLGALELFLVYLVPRAALFHSDDALKESAAMLNNMRVYGTAFLVLMVLVVFLGVRYVNKFASLFLACVLVSLLALYAGALKSSFAPPHFPVCMLGNRTLSSRHLDVCSKTKELNNMTVPSKLWGFFCNSSQFFNATCDEYFVHNNVTSLQGLPGLASGLLTENLWSNYLPKGELLEKPSAKSSDVLGSLNHEYVLVDLTTSFTLLVGLFFPSVTGLMAGSNRSGDLKDAQKSLPLGTLLALLTTSFVYLSNVVLFGACLEGVVLRDKFGDAVKGNLVVGTLSWPSPWVLVLGSFFSTCGAGLQSLTGAPRLLQALAKDNLLPFLRVFGHSKANGEPTWALLLTAALAELGLLLASLDLVAPLLSMFFLMCYLFVNLACALQTLLRTPNWRPRFRYYHWALSFMGMSLCLALMFLSSWYYALVAMVLAGMLYKYLEYQGAEKEWGDGLRGLSLSAARFALLRLEEGPPHTKNWRPQLLVLLKLDEDLHVKHPRLLTFASQLKAGKGLTLVGSVLVGNFLENYGEALAAEQTLKHLMEAEKVKGFCQLVVAAKLREGLSHLLQSCGLGGMKHNTVVMGWPNGWRQSEDARAWKTFLGTVRVTTAAHLALLVAKNLSFFPSNVEQFSEGNLDVWWLVHDGGMLMLLPFLLKQHKVWRKCSLRLFTVAQLEDNSLQMKKDLATFLYHLRLEAEVEVVEMHDSDLSAYTYERTLMMEQRSQMLRHMRLSKTERDREAQLVKDRNSMLRLTSLGSDEDEETETYQEKVHMTWTKDKYMASRGQKAKSMEGFQDLLNMRPDQSNVRRMHTAVKLNEVLVNKSHEAKLVLLNMPGPPRNPEGDENYMEFLEVLTEGLERVLLVRGGGSEVLTLYS
>sp|Q9UHW9-5|S12A6_HUMAN Isoform 5 of Solute carrier family 12 member 6 OS=Homo sapiens OX=9606 GN=SLC12A6
MSEMSGATTSLATVALDPPSDRTSHPQDVLEDLSQNSLTGEHSQLLDDGHKKARNAYLNNSNYEEGDEYFDKNLALFEEEMDTRPKVSSLLNRMANYTNLTQGAKEHEEAENLTEGKKKPTKTPQMGTFMGVYLPCLQNLFGVLLFLRLTWVVGTAGVLQAFALVLLCCCCTMLTALSMSALATNGVVPAGGSYFMLSRALGPEFGGAVGLCFYLGTTFAAAMYLLGALELFLVYLVPRAALFHSDDALKESAAMLNNMRVYGTAFLVLMVLVVFLGVRYVNKFASLFLACVLVSLLALYAGALKSSFAPPHFPVCMLGNRTLSSRHLDVCSKTKELNNMTVPSKLWGFFCNSSQFFNATCDEYFVHNNVTSLQGLPGLASGLLTENLWSNYLPKGELLEKPSAKSSDVLGSLNHEYVLVDLTTSFTLLVGLFFPSVTGLMAGSNRSGDLKDAQKSLPLGTLLALLTTSFVYLSNVVLFGACLEGVVLRDKFGDAVKGNLVVGTLSWPSPWVLVLGSFFSTCGAGLQSLTGAPRLLQALAKDNLLPFLRVFGHSKANGEPTWALLLTAALAELGLLLASLDLVAPLLSMFFLMCYLFVNLACALQTLLRTPNWRPRFRYYHWALSFMGMSLCLALMFLSSWYYALVAMVLAGMLYKYLEYQGAEKEWGDGLRGLSLSAARFALLRLEEGPPHTKNWRPQLLVLLKLDEDLHVKHPRLLTFASQLKAGKGLTLVGSVLVGNFLENYGEALAAEQTLKHLMEAEKVKGFCQLVVAAKLREGLSHLLQSCGLGGMKHNTVVMGWPNGWRQSEDARAWKTFLGTVRVTTAAHLALLVAKNLSFFPSNVEQFSEGNLDVWWLVHDGGMLMLLPFLLKQHKVWRKCSLRLFTVAQLEDNSLQMKKDLATFLYHLRLEAEVEVVEMHDSDLSAYTYERTLMMEQRSQMLRHMRLSKTERDREAQLVKDRNSMLRLTSLGSDEDEETETYQEKVHMTWTKDKYMASRGQKAKSMEGFQDLLNMRPDQSNVRRMHTAVKLNEVLVNKSHEAKLVLLNMPGPPRNPEGDENYMEFLEVLTEGLERVLLVRGGGSEVLTLYS
>sp|Q9UHW9-6|S12A6_HUMAN Isoform 6 of Solute carrier family 12 member 6 OS=Homo sapiens OX=9606 GN=SLC12A6
MPHFTVTKVEDPEEGAAASLSQEPSLADLKARLQDSDEPDDGHKKARNAYLNNSNYEEGDEYFDKNLALFEEEMDTRPKVSSLLNRMANYTNLTQGAKEHEEAENLTEGKKKPTKTPQMGTFMGVYLPCLQNLFGVLLFLRLTWVVGTAGVLQAFALVLLCCCCTMLTALSMSALATNGVVPAGGSYFMLSRALGPEFGGAVGLCFYLGTTFAAAMYLLGALELFLVYLVPRAALFHSDDALKESAAMLNNMRVYGTAFLVLMVLVVFLGVRYVNKFASLFLACVLVSLLALYAGALKSSFAPPHFPVCMLGNRTLSSRHLDVCSKTKELNNMTVPSKLWGFFCNSSQFFNATCDEYFVHNNVTSLQGLPGLASGLLTENLWSNYLPKGELLEKPSAKSSDVLGSLNHEYVLVDLTTSFTLLVGLFFPSVTGLMAGSNRSGDLKDAQKSLPLGTLLALLTTSFVYLSNVVLFGACLEGVVLRDKFGDAVKGNLVVGTLSWPSPWVLVLGSFFSTCGAGLQSLTGAPRLLQALAKDNLLPFLRVFGHSKANGEPTWALLLTAALAELGLLLASLDLVAPLLSMFFLMCYLFVNLACALQTLLRTPNWRPRFRYYHWALSFMGMSLCLALMFLSSWYYALVAMVLAGMLYKYLEYQGAEKEWGDGLRGLSLSAARFALLRLEEGPPHTKNWRPQLLVLLKLDEDLHVKHPRLLTFASQLKAGKGLTLVGSVLVGNFLENYGEALAAEQTLKHLMEAEKVKGFCQLVVAAKLREGLSHLLQSCGLGGMKHNTVVMGWPNGWRQSEDARAWKTFLGTVRVTTAAHLALLVAKNLSFFPSNVEQFSEGNLDVWWLVHDGGMLMLLPFLLKQHKVWRKCSLRLFTVAQLEDNSLQMKKDLATFLYHLRLEAEVEVVEMHDSDLSAYTYERTLMMEQRSQMLRHMRLSKTERDREAQLVKDRNSMLRLTSLGSDEDEETETYQEKVHMTWTKDKYMASRGQKAKSMEGFQDLLNMRPDQSNVRRMHTAVKLNEVLVNKSHEAKLVLLNMPGPPRNPEGDENYMEFLEVLTEGLERVLLVRGGGSEVLTLYS
>sp|Q08357|S20A2_HUMAN Sodium-dependent phosphate transporter 2 OS=Homo sapiens OX=9606 GN=SLC20A2 PE=1 SV=1
MAMDEYLWMVLLGFLLAFLLAFSVGANDVANSFGTAVGSGVVTLRQACLLASLFETTGSVLLGAKVGETLRKGLLDVNLYNETVETLMAGEVSAMVGSAVWQLLASFLRLPLSGTHCLVGSTLGFSLVALGTKGVQWMELVKLVASWFLSPLLSGFMSGLLFVLLRLFLLKKEDPVPNGLRALPVFYAATLALNVFSLMYTGAPVLGLVLPMWALALLSFGVALLFAFFVWLFVCPWMRRKLTGKLQKEGALSRVSDESLSKVQEAESPVFKELPGAKANDDSTLPLTGAAGETLGTSEGTSAGSHPRAAYGRALSMTHGSVKSPLSNGTFGFDGHTRSDGHVYHTVHKDSGLYKDLLHKLHLDRGPEEKPAQESNYRLLRRNNSYTCYTAALCGLPVHATFRAADSSAPEDSEKLVGDTVSYSKKRLRYDSYSSYCNAVAEAELEAEEGGVEMKLASELADPDQPREDPAEEEKEEKDAPEVHLLFHFLQVLTACFGSFAHGGNDVSNALGPLVALWLLYKQGGVTQEAATPVWLLFYGGVGLCTGLWVWGRRVLQTMGKDLTPLTPSSGFTLELASAFTVVLASNLGLPVSTTHCKVGSVVAVGWLRSRKAVDWRLFRNLFVAWFVTVPVAGLFSAAVMALLMYGLLPYV
>sp|Q8N2U9|S66A2_HUMAN Solute carrier family 66 member 2 OS=Homo sapiens OX=9606 GN=SLC66A2 PE=1 SV=1
MEAEGLDWLLVPLHQLVSWGAAAAMVFGGVVPYVPQYRDLRRTQNADGFSTYVCLVLLVANLLRLLFWFGRRFESPLLWQSALMLLTMLLMLKLCTEVRVANELNARRRSFTAADSKDEEVKVAPRRSFLDFDPHHFWQWSSFSDYVQCVLAFTGVAGYLTYLSLDSALFVETLGFLAVLTEAMLGVPQLYRNHRHQSTEGMSLKMVLMWTSGDAFKTAYFLLKGAPLQFSVCGLLQVLVDLALLGQAYAFARHPQKPAPHAVHPTGTKAL
>sp|Q8N2U9-2|S66A2_HUMAN Isoform 2 of Solute carrier family 66 member 2 OS=Homo sapiens OX=9606 GN=SLC66A2
MEAEGLDWLLVPLHQLVSWGAAAAMVFGGVVPYVPQYRDLRRTQNADGFSTYVCLVLLVANLLRLLFWFGRRFESPLLWQSALMLLTMLLMLKLCTEVRVANELNARRRSFTDFDPHHFWQWSSFSDYVQCVLAFTGVAGYLTYLSLDSALFVETLGFLAVLTEAMLGVPQLYRNHRHQSTEGMSLKMVLMWTSGDAFKTAYFLLKGAPLQFSVCGLLQVLVDLALLGQAYAFARHPQKPAPHAVHPTGTKAL
>sp|Q8N2U9-3|S66A2_HUMAN Isoform 3 of Solute carrier family 66 member 2 OS=Homo sapiens OX=9606 GN=SLC66A2
MEAEGLDWLLVPLHQLVSWGAAAAMVFGGVVPYVPQYRDLRRTQNADGFSTYVCLVLLVANLLRLLFWFGRRFESPLLWQSALMLLTMLLMLKLCTEVRVANELNARRRSFTASRWCSCGPVVTPSRRPTSC
>sp|Q92504|S39A7_HUMAN Zinc transporter SLC39A7 OS=Homo sapiens OX=9606 GN=SLC39A7 PE=1 SV=2
MARGLGAPHWVAVGLLTWATLGLLVAGLGGHDDLHDDLQEDFHGHSHRHSHEDFHHGHSHAHGHGHTHESLWHGHTHDHDHGHSHEDLHHGHSHGYSHESLYHRGHGHDHEHSHGGYGESGAPGLKQDLDAVTLWAYALGATVLLSAAPFFVLFLLPVESNSPRHRSLLQLLLSFASGGLLGDAFLHLLPHALEPHSHHTLEQPGHGHSHSGQGPLLSVGLWVLSGLVAFLVVEKFVRHVKGGHGHSHGHGHAHSHTRGSHGHGRQERSTKEKQSSEEEEKETRGVQKRRGGSTVPKDGPVRPQNAEEEKRGLDLRVSGYLNLAADLAHNFTDGLALGASFRGGRGLGLLTTMTVLLHEVPHEVGDFALLVQSGCSKKQAMRLQLLTAVGALAGTACALLTEGGAVGSELAGGAGPGWVLPFTAGGFLYVATVSVLPELLREASPLQSLLEVLGLLGGVLMMVLLAHLE
>sp|P04279|SEMG1_HUMAN Semenogelin-1 OS=Homo sapiens OX=9606 GN=SEMG1 PE=1 SV=2
MKPNLLFVLSLLLLLEKQAAVMGQKGGSKGRLPSEFSQFPHGQKGQHYSGQKGKQQTESKGSFSLQYTYHVDANDHDQSRKSQQYDLNALHKTTKSQRHLGGSQQLLHNKQEGRDHDKSKGHFHRVVLHHKGGKAHRGTQNPSQDQGNSPSGKGLSSQYSNTEERLWVHGLSKEQTSVSGAQKGRKQGGSQSSYVLQTEELVANKQQRETKNSHQNKGHYQNVVEVREEHSSKVQTSLCPAHQDKLQHGSKDLFSTQDELLVYNKNQHQTKNLNQDQQHGRKANKLSYQSSSTEERRLHYGENGVQKDVSQSSLYSQTEEKAQGKSQKQLTLPSQEQEHSQKANKLSYQSSSTEERRLHYGENGVQKDVSQRSLYSQTEKLVAGKSQLQAPNPKQEPWHGENAKGESGQSTNREQDLLSHEQKGRHQHGSHGGLDLVLLEQEDDSDRHLAQHLNNDRNPLFT
>sp|P04279-2|SEMG1_HUMAN Isoform 2 of Semenogelin-1 OS=Homo sapiens OX=9606 GN=SEMG1
MKPNLLFVLSLLLLLEKQAAVMGQKGGSKGRLPSEFSQFPHGQKGQHYSGQKGKQQTESKGSFSLQYTYHVDANDHDQSRKSQQYDLNALHKTTKSQRHLGGSQQLLHNKQEGRDHDKSKGHFHRVVLHHKGGKAHRGTQNPSQDQGNSPSGKGLSSQYSNTEERLWVHGLSKEQTSVSGAQKGRKQGGSQSSYVLQTEELVANKQQRETKNSHQNKGHYQNVVEVREEHSSKVQTSLCPAHQDKLQHGSKDLFSTQDELLVYNKNQHQTKNLNQDQQHGRKANKLSYQSSSTEERRLHYGENGVQKDVSQRSLYSQTEKLVAGKSQLQAPNPKQEPWHGENAKGESGQSTNREQDLLSHEQKGRHQHGSHGGLDLVLLEQEDDSDRHLAQHLNNDRNPLFT
>sp|A4FU49|SH321_HUMAN SH3 domain-containing protein 21 OS=Homo sapiens OX=9606 GN=SH3D21 PE=2 SV=2
MVQSELQLQPRAGGRAEAASWGDRGNDKGGLGNPDMPSVSPGPQRPPKLSSLAYDSPPDYLQTVSHPEVYRVLFDYQPEAPDELALRRGDVVKVLSKTTEDKGWWEGECQGRRGVFPDNFVLPPPPLKKLVPRKVVSRESAPLKEPKKLMPKTSLPTVKKLATATTGPSKAKTSRTPSRDSQKLTSRDSGPNGGFQSGGSYHPGRKRSKTQTPQQRSVSSQEEEHSSPVKAPSVKRTPMPDKTATPERPPAPENAPSSKKLPAPDKVPSPEKTLTLGDKASLPGNSTSGKLPAPDKVPTPEKMVTPEDKASLPENSLLPEETLTVDKPSTPERVFSVEESPALEAPPMDKVPNPKMAPLGDEAPTLEKVLTPELSEEEVSTRDDLQFHHFSSEEALQKVKYFVAKEDPSSQEEAHTPEAPPPQPPSSERCLGEMKCTLVRGDSSPRQAELKSGPASRPALEKPHPHEEATTLPEEAPSNDERTPEEEAPPNEQRPLREEVLPKEGVASKEEVTLKEELPPKEEVAPKEEVPPLERAFAQKTRPLKPPPDSQETLALPSLVPQNYTENKNEGVDVTSLRGEVESLRRALELMEVQLERKLTDLWEELKSEKEQRRRLEVQVMQGTQKSQTPRVLHTQTQTY
>sp|A4FU49-3|SH321_HUMAN Isoform 2 of SH3 domain-containing protein 21 OS=Homo sapiens OX=9606 GN=SH3D21
MLKELEDGWWLGKKNGQLGAFPSNFVELLDSGPPSLGNPDMPSVSPGPQRPPKLSSLAYDSPPDYLQTVSHPEVYRVLFDYQPEAPDELALRRGDVVKVLSKTTEDKGWWEGECQGRRGVFPDNFVLPPPPLKKLVPRKVVSRESAPLKEPKKLMPKTSLPTVKKLATATTGPSKAKTSRTPSRDSQKLTSRDSGPNGGFQSGGSYHPGRKRSKTQTPQQRSVSSQEEEHSSPVKAPSVKRTPMPDKTATPERPPAPENAPSSKKLPAPDKVPSPEKTLTLGDKASLPGNSTSGKLPAPDKVPTPEKMVTPEDKASLPENSLLPEETLTVDKPSTPERVFSVEESPALEAPPMDKVPNPKMAPLGDEAPTLEKVLTPELSEEEVSTRDDLQFHHFSSEEALQKVKYFVAKEDPSSQEEAHTPEAPPPQPPSSERCLGEMKCTLVRGDSSPRQAELKSGPASRPALEKPHPHEEATTLPEEAPSNDERTPEEEAPPNEQRPLREEVLPKEGVASKEEVTLKEELPPKEEVAPKEEVPPLERAFAQKTRPLKPPPDSQETLALPSLVPQNYTENKNEGVDVTSLRGEVESLRRALELMEVQLERKLTDLWEELKSEKEQRRRLEVQVMQGTQKSQTPRVLHTQTQTY
>sp|A4FU49-4|SH321_HUMAN Isoform 3 of SH3 domain-containing protein 21 OS=Homo sapiens OX=9606 GN=SH3D21
MLKELEDGWWLGKRNGQLGAFPSNFVELLDSGPPSLGNPDMPSVSPGPQRPPKTTEDKGWWEGECQGRRGVFPDNFVLPPPPLKKLVPRKVVSRESAPLKEPKKLMPKTSLPTVKKLATATTGPSKAKRKSTAAR
>sp|A4FU49-5|SH321_HUMAN Isoform 4 of SH3 domain-containing protein 21 OS=Homo sapiens OX=9606 GN=SH3D21
MVQSELQLQPRAGGRAEAASWGDRGNDKGGLGNPDMPSVSPGPQRPPKLSSLAYDSPPDYLQTVSHPEVYRVLFDYQPEAPDELALRRGDVVKVLSKTTEDKGWWEGECQGRRGVFPDNFVLPPPPLKKLVPRKVVSRESAPLKEPKKLMPKTSLPTVKKLATATTGPSKAKTSRTPSRDSQKLTSRDSGGRAQQPGKGPLCEENPHAGQDCHPREAPSSRERPQLQEDPGS
>sp|A4FU49-6|SH321_HUMAN Isoform 5 of SH3 domain-containing protein 21 OS=Homo sapiens OX=9606 GN=SH3D21
MEVLVLAGYRAQKEDELSLAPGDVVRQVRWVPARGWLRGEFGGRYGLFPERLVQELPETLRGSGEARRPRCARRRGHPAKHPRPQRWCKVNFSYSPEQADELKLQAGELVEMLKELEDGWWLGKKNGQLGAFPSNFVELLDSGPPSLGNPDMPSVSPGPQRPPKLSSLAYDSPPDYLQTVSHPEVYRVLFDYQPEAPDELALRRGDVVKVLSKTTEDKGWWEGECQGRRGVFPDNFVLPPPPLKKLVPRKVVSRESAPLKEPKKLMPKTSLPTVKKLATATTGPSKAKTSRTPSRDSQKLTSRDSGPNGGFQSGGSYHPGRKRSKTQTPQQRSVSSQEEEHSSPVKAPSVKRTPMPDKTATPERPPAPENAPSSKKLPAPDKVPSPEKTLTLGDKASLPGNSTSGKLPAPDKVPTPEKMVTPEDKASLPENSLLPEETLTVDKPSTPERVFSVEESPALEAPPMDKVPNPKMAPLGDEAPTLEKVLTPELSEEEVSTRDDLQFHHFSSEEALQKVKYFVAKEDPSSQEEAHTPEAPPPQPPSSERCLGEMKCTLVRGDSSPRQAELKSGPASRPALEKPHPHEEATTLPEEAPSNDERTPEEEAPPNEQRPLREEVLPKEGVASKEEVTLKEELPPKEEVAPKEEVPPLERAFAQKTRPLKPPPDSQETLALPSLVPQNYTENKNEGVDVTSLRGEVESLRRALELMEVQLERKLTDLWEELKSEKEQRRRLEVQVMQGTQKSQTPRVLHTQTQTY
>sp|Q16181|SEPT7_HUMAN Septin-7 OS=Homo sapiens OX=9606 GN=SEPTIN7 PE=1 SV=2
MSVSARSAAAEERSVNSSTMVAQQKNLEGYVGFANLPNQVYRKSVKRGFEFTLMVVGESGLGKSTLLNSLFLTDLYSPEYPGPSHRLKKTVQVEQSKVLLKEGGVQLLLTLVDTPGFGDAVDNSNCWQPVLDYLDSKFEDYLNAESRVNRRQMPDNRVQCCLYFLAPSGHGLKPLDLEFMKRLHEKVNLLPLLAKADTLTPEECQQFKKQLMKELQEHKLKLYEFPETDDEEENKLVKKLKDRLPLAVVGSNTLLEVNGKRVRGRQYPWGVAEVENGEHCDFTLLRNMLLRTHMQDLKDVTNNVHYENYRSRKLAAVTYNGVDNNKNKGQLTKSPLAQMEEERREHVAKMKKMEMEMEQVFEMKVKEKVQKLKDSEAELQRRHEQMKKNLEAQHKELEEKRRQFEDEKANWEAQQRLLEQQNSSRTLEKNKKKGKLF
>sp|Q16181-2|SEPT7_HUMAN Isoform 2 of Septin-7 OS=Homo sapiens OX=9606 GN=SEPTIN7
MSVSARSAAAEERSVNSSTMAQQKNLEGYVGFANLPNQVYRKSVKRGFEFTLMVVGESGLGKSTLLNSLFLTDLYSPEYPGPSHRLKKTVQVEQSKVLLKEGGVQLLLTLVDTPGFGDAVDNSNCWQPVLDYLDSKFEDYLNAESRVNRRQMPDNRVQCCLYFLAPSGHGLKPLDLEFMKRLHEKVNLLPLLAKADTLTPEECQQFKKQLMKELQEHKLKLYEFPETDDEEENKLVKKLKDRLPLAVVGSNTLLEVNGKRVRGRQYPWGVAEVENGEHCDFTLLRNMLLRTHMQDLKDVTNNVHYENYRSRKLAAVTYNGVDNNKNKGQLTKSPLAQMEEERREHVAKMKKMEMEMEQVFEMKVKEKVQKLKDSEAELQRRHEQMKKNLEAQHKELEEKRRQFEDEKANWEAQQRLLEQQNSSRTLEKNKKKGKLF
>sp|O00141|SGK1_HUMAN Serine/threonine-protein kinase Sgk1 OS=Homo sapiens OX=9606 GN=SGK1 PE=1 SV=2
MTVKTEAAKGTLTYSRMRGMVALLLAFMKQRRMGLNDFLQKLANNSYACKHPEVQSLLKLSQPQEPELMNANPSPPPSPSQQLNLGPSSNPHAKPSDFHFLKVLGKGSFGKVLLARHKAEEVFYAVKVLQKKALLKKKEEKHLMSERNVLLKNVKHPFLVGLHFSFQTADKLYFVLDYLNGGELFYHLQRERCFLEPRARFYAAELASALGYLHSLNLVYRDLKPENLLLDSQGHLVLTDFGLCKENLEHNSTTSTFCGTPEYLAPEVLHKQPYDRTVDWWCLGAVLYEMLYGLPPFYSRNTAEMYDNLLNKPLQLKPNLTNSARHLLEGLLQKDRTKRLGAKDDFMELKSHVFFSLLNWDDLLNKKLTPPFNPNVSGPNDLRHFDPEFTEEPVPNSLGKSPDSVLVTASVKEAAEAFLGFSYAPPTDSFL
>sp|O00141-2|SGK1_HUMAN Isoform 2 of Serine/threonine-protein kinase Sgk1 OS=Homo sapiens OX=9606 GN=SGK1
MVNKDMNGFPVKKCSAFQFFKKRVRRWLKSPMVSVDKHQSPSLKYTGSSMVHLPPGEPDFESSLCQTCLGEHAFQRGVLPQENESCSWETQSGCEVREPCNHANLLTKPDPRTFWTNDDPAFMKQRRMGLNDFLQKLANNSYACKHPEVQSLLKLSQPQEPELMNANPSPPPSPSQQLNLGPSSNPHAKPSDFHFLKVLGKGSFGKVLLARHKAEEVFYAVKVLQKKALLKKKEEKHLMSERNVLLKNVKHPFLVGLHFSFQTADKLYFVLDYLNGGELFYHLQRERCFLEPRARFYAAELASALGYLHSLNLVYRDLKPENLLLDSQGHLVLTDFGLCKENLEHNSTTSTFCGTPEYLAPEVLHKQPYDRTVDWWCLGAVLYEMLYGLPPFYSRNTAEMYDNLLNKPLQLKPNLTNSARHLLEGLLQKDRTKRLGAKDDFMELKSHVFFSLLNWDDLLNKKLTPPFNPNVSGPNDLRHFDPEFTEEPVPNSLGKSPDSVLVTASVKEAAEAFLGFSYAPPTDSFL
>sp|O00141-3|SGK1_HUMAN Isoform 3 of Serine/threonine-protein kinase Sgk1 OS=Homo sapiens OX=9606 GN=SGK1
MGEMQGALARARLESLLRPRHKKRAEAQKRSESFLLSGLAFMKQRRMGLNDFLQKLANNSYACKHPEVQSLLKLSQPQEPELMNANPSPPPSPSQQLNLGPSSNPHAKPSDFHFLKVLGKGSFGKVLLARHKAEEVFYAVKVLQKKALLKKKEEKHLMSERNVLLKNVKHPFLVGLHFSFQTADKLYFVLDYLNGGELFYHLQRERCFLEPRARFYAAELASALGYLHSLNLVYRDLKPENLLLDSQGHLVLTDFGLCKENLEHNSTTSTFCGTPEYLAPEVLHKQPYDRTVDWWCLGAVLYEMLYGLPPFYSRNTAEMYDNLLNKPLQLKPNLTNSARHLLEGLLQKDRTKRLGAKDDFMELKSHVFFSLLNWDDLLNKKLTPPFNPNVSGPNDLRHFDPEFTEEPVPNSLGKSPDSVLVTASVKEAAEAFLGFSYAPPTDSFL
>sp|O00141-4|SGK1_HUMAN Isoform 4 of Serine/threonine-protein kinase Sgk1 OS=Homo sapiens OX=9606 GN=SGK1
MKPSKRFFLSPPSSTAFMKQRRMGLNDFLQKLANNSYACKHPEVQSLLKLSQPQEPELMNANPSPPPSPSQQLNLGPSSNPHAKPSDFHFLKVLGKGSFGKVLLARHKAEEVFYAVKVLQKKALLKKKEEKHLMSERNVLLKNVKHPFLVGLHFSFQTADKLYFVLDYLNGGELFYHLQRERCFLEPRARFYAAELASALGYLHSLNLVYRDLKPENLLLDSQGHLVLTDFGLCKENLEHNSTTSTFCGTPEYLAPEVLHKQPYDRTVDWWCLGAVLYEMLYGLPPFYSRNTAEMYDNLLNKPLQLKPNLTNSARHLLEGLLQKDRTKRLGAKDDFMELKSHVFFSLLNWDDLLNKKLTPPFNPNVSGPNDLRHFDPEFTEEPVPNSLGKSPDSVLVTASVKEAAEAFLGFSYAPPTDSFL
>sp|O00141-5|SGK1_HUMAN Isoform 5 of Serine/threonine-protein kinase Sgk1 OS=Homo sapiens OX=9606 GN=SGK1
MSSQSSSLSEACSREAYSSHNWALPPASRSNPQPAYPWATRRMKEEALKPPLKAFMKQRRMGLNDFLQKLANNSYACKHPEVQSLLKLSQPQEPELMNANPSPPPSPSQQLNLGPSSNPHAKPSDFHFLKVLGKGSFGKVLLARHKAEEVFYAVKVLQKKALLKKKEEKHLMSERNVLLKNVKHPFLVGLHFSFQTADKLYFVLDYLNGGELFYHLQRERCFLEPRARFYAAELASALGYLHSLNLVYRDLKPENLLLDSQGHLVLTDFGLCKENLEHNSTTSTFCGTPEYLAPEVLHKQPYDRTVDWWCLGAVLYEMLYGLPPFYSRNTAEMYDNLLNKPLQLKPNLTNSARHLLEGLLQKDRTKRLGAKDDFMELKSHVFFSLLNWDDLLNKKLTPPFNPNVSGPNDLRHFDPEFTEEPVPNSLGKSPDSVLVTASVKEAAEAFLGFSYAPPTDSFL
>sp|A6NL88|SHSA7_HUMAN Protein shisa-7 OS=Homo sapiens OX=9606 GN=SHISA7 PE=2 SV=3
MPALLLLVLLASSAGQARARPSNATSAEPAGPLPALLAHLRRLTGALTGGGGAASPGANGTRTGPAGGAGAAARAPPPAELCHGYYDVMGQYDATFNCSTGSYRFCCGTCHYRFCCEHRHMRLAQASCSNYDTPRWATTPPPLAGGAGGAGGAGGGPGPGQAGWLEGGRTGGAGGRGGEGPGGSTAYVVCGVLSFALAVGVGAKVAFSKASRAPRAHRDLNVPRALVDLLRHQAGPGTRPDRARSSSLTPGLGGPDSMPPRTPKNLYNTVKTPNLDWRALPPPSPSLHYSTLSCSRSFHNLSHLPPSYEAAVKSELNRYSSLKRLAEKDLDEAYLKRRPLELPRGTLPLHALRRPGTGGGYRMEAWGGPEELGLAPAPNPRRVMSQEHLLGDGGRSRYEFTLPRARLVSQEHLLLSSPEALRQSREHLLSPPRSPALPPDPTARASLAASHSNLLLGPGGPPTPLRGLPPPSSLHAHHHHALHGSPQPAWMSDAGGGGGTLARRPPFQRQGTLEQLQFLPGHHLPQHLRTASKNEVTV
>sp|Q8N9Q2|SR1IP_HUMAN Protein SREK1IP1 OS=Homo sapiens OX=9606 GN=SREK1IP1 PE=1 SV=1
MAVPGCNKDSVRAGCKKCGYPGHLTFECRNFLRVDPKRDLVLDVSSTSSEDSDEENEELNKLQALQEKRLNEEEEKKKEKSKEKLKLKKKRKRSYSSSSTEEDTSKQKKQKYQKKEKKKEKKSKSKKGKHHKKEKKKRKKEKHSSTPNSSEFSRK
>sp|Q9Y657|SPIN1_HUMAN Spindlin-1 OS=Homo sapiens OX=9606 GN=SPIN1 PE=1 SV=3
MKTPFGKTPGQRSRADAGHAGVSANMMKKRTSHKKHRSSVGPSKPVSQPRRNLVGCRLQHGWKEGNGPVTQWKGTVLDQVPVNPSLYLLKYDGFDCVYGLELNKDERVSALEVLPDRVATSRLSDAHLADTMLGKAVEHMFETEDGSKDEWRGMVLARAPVMNTWFYLTYEKDPVLYMYQLLDDYKEGDLRLMPDSNDSPPAEREPGEVVDSLVGKQVEYAKEDGSKRTGMVLHQVEAKPSVYFLKFDDDFHLYVYDLVKTS
>sp|O43791|SPOP_HUMAN Speckle-type POZ protein OS=Homo sapiens OX=9606 GN=SPOP PE=1 SV=1
MSRVPSPPPPAEMSSGPVAESWCYTQLKVVKFSYMWTLNNFSFCREEMGEVLKSSTFSSGANDKLKWCLRVNPKGLDEESKDYLSLYLLLVSCPKSEVRAKFKFSLLNAKGEETKAMESQRAYRFVQGKDWGFKKFLRRDFLLDEANGLLPDDKLTLFCEVSVVQDSVNLSGQNTMNMVKVPECRLADELGGLWENSRFTDCCLCVAGQEFQAHKALLAARSPVFSAMFEHEMEESKKNRVELNDVEPEVFKEMMCFLYTGKAPNLDKMADDLLAAADKYALERLKVMCEDALCSNLSVENAAELLLLADLHSADQLKTQAVDFLNYHASDVLETSGWKSMVVSHPHLVAEAYRSLASAQCPFLGPPRKRLKQS
>sp|Q02446|SP4_HUMAN Transcription factor Sp4 OS=Homo sapiens OX=9606 GN=SP4 PE=1 SV=2
MSDQKKEEEEEAAAAAAMATEGGKTSEPENNNKKPKTSGSQDSQPSPLALLAATCSKLGTPGENQATGQQQLLLDPSQGLVQLQNQPQQLELVTTQLAGNAWQLVASTPPASKENNVSQPASSSSSSSSSNNGSASPTKTKSGNSSTPGQFQVLQVQNPSGSVQYQVLPQLQTVEGQQLQLNPTSSSSLQDLQGQLQLLSAGNNQALLTAANRTASGNLLAQNLANQTVPVQLRPGVSLPLQLQTLPGTQAQVVTTLPLNLGGVTLALPVLNNVAAGGGTGQVGQPAATADSGTSNGNQLVSTPTNTTTSASTMPESPSSSTTCTTTASTSLTSSDTLVSSADTGQYASTSASSSERTLEESQTPAATESEAQSSSQLQPNGMQNAQDQSNSLQQVQLVGQPLLQQLQLQQPQQQLLQALPPQSFQLQSGQTLQTLQQQPLQNVQLQAVNPTQVLLRAPTLTPSGQLSWQTVQVQNLQSLSNLQVQNAGLSQQLTLTPVSSSGGTTLAQLAPVAVAGAPLTLNTAQLASVPNLQTVSVANLGAAGVQVQGVPVTLTSVAGQQQGQDGVKVQQATLAPVTVAVGGLANATLGAVSPDQLTQVHLQQGQQTSDQEVQPGKRLRRVACSCPNCREGEGRGSNEPGKKKQHLCHLEGCGKVYGKTSHLRAHLRWHTGERPFLCNWMFCGKRFTRSDELQRHRRTHTGEKRFECPECSKRFMRSDHLSKHVKTHQNKKGGGTALALVTSGELDSSVTEVLGSPRLVTVAALSQDSNPATPNVSTNMEEF
>sp|Q14940|SL9A5_HUMAN Sodium/hydrogen exchanger 5 OS=Homo sapiens OX=9606 GN=SLC9A5 PE=1 SV=2
MLRAALSLLALPLAGAAEEPTQKPESPGEPPPGLELFRWQWHEVEAPYLVALWLLVASLAKLVFHLSRKVTSLVPESCLLLLLGLVLGGLVLAVAKKAEYQLEPGTFFLFLLPPLVLDSGYFMPSRLFFDNLGALLTYAVVGTLWNAFTTGAALWGLQQAGLVAPRVQAGLLDFLLFGSLLSAVDPVAVLAVFEEVHVNETLFLLVFGESLLNDAVTVVLYKVCNSFVEMGSANVQATDYLKGVASLFVVSLGGAAVGLVFAFLLALTTRFTKRVRLLEPLLVFLLAYAAYLTAEMASLSALLAVTMCGLGCKKYVEANLSHKSRTTVKYTMKTLASCAETVLFMLLGLSAVDSSKWAWDSGLVLGTLLFLLFFRALGVVLQTWVLNQFRLVPLDKLDQVVMSYGGLRGAVAFALVLLLDRTKVPAKDYFVATTLVVVFFTVLVQGLTLKPLVKWLKVKRSEHHKPTLNQELHEHTFDHLLAAVEDVVGHHGYHYWRDRWEQFDKKYLSQLLMRRSAYRLRDQLWDVYYRLNLRDALSFVDQGGHVLSSTGLTLPSMPSRNSVAETSVTNLLRESGSGACLDLQVLDTVRSGRDREDAVMHHLLCGGLYKPRRRYKASCSRHFLSEDAQERQDKEVFQQNMKRRLESFKSTKHNLCFTKSKPRPRKTGRRKKDGVANAEATNGKHRGLGFQDTAAVLLTVESEEEEEESDSSETEKEDDEGLLFVARATSEVLQEGKVSGSLEVCPSPRLLPPSPTCAEKELPWKSGQGDLAVYVSSETTKLVPVDMQTGWNQSLSSLESLASPPCNQAPLLTCLPPHPRGTEEPQVPLHLPSDPRSSFAFPPSLAKAGRSRSESSADLPQQQELQPLMGHKDHTHLSPGTATSHWCLQFNRGSRL
>sp|O94813|SLIT2_HUMAN Slit homolog 2 protein OS=Homo sapiens OX=9606 GN=SLIT2 PE=1 SV=1
MRGVGWQMLSLSLGLVLALLNKVAPQACPAQCSCSGSTVDCHGLALRSVPRNLPRNTERLDLNGNNLTRLTKTDFAGLRHLRVLQLMENKLSTLERGAFQDLKELERLRLNRNHLQLFPELLFLGTAKLYRLDLSENQLQALPRKAFRGAVDLKNLQLDYNQLSCLEDGAFRALRDLEVLTLNNNNLTRLSVASFNHMPKLRTFRLHSNNLYCDCHLAWLSDWLRQRPRVGLYTQCMGPSHLRGHNVAEVQKREFVCSGHQSFMAPSCSVLHCPAACTCSNNLVDCRGKGLTELPTNLPETLTELRLEQNTLKVLPPGAFSPYKKLRRLDLSNNQLSELAPDAFQGLRSLNSLVLYGNKLTELPKSLFEGLFSLQLLLLNANKLNCLRVDAFQDLHNLNLLSLYDNKLQTLAKGTFSPLRALQTMHLAQNPFLCDCHLKWLADYLHTNPLETSGARCTSPRRLANKRLGQLKSKKFRCSAKEQYFLPGTEDYRSKLSGDCFADLACPEKCRCEGTTVDCSNQKLNKLPEHLPQYTAELRLNNNEFTVLEATGLFKKLPQLRKLNFSNNKLTDLEEGAFEGASGVNELLLTSNRLENVQHKMFKGLESLKTLMLRSNRLTCVGNDSFLGLSSVRLLSLYDNQLTTVAPGAFDTLHSLSTLNLLANPFNCNCYLAWLGEWLRKKRLVTGNPRCQKPYFLKELPLQDVALQDFTCDDGNDDNSCSPLSRCPTECTCLDTVVRCSNKGLKVLPKGLPRDVTELYLDGNQFTLVPKELSNYKHLTLLDLSNNRLSTLSNQSFSNMTQLLTLLLSYNRLRCLPPRTFDGLKSLRLLSLHGNDLSVVPEGAFNDLSALSHLALGANPLYCDCNMQWLSDWVKSEYKEPGLARCAGPGEMADKLLLTTPSKKFTCQGPVDVNLLAKCNPCLSNPCKNDGTCNSDPVDFYRCTCPYGFKGQDCDVPLHACLSNPCKHGGTCHLKEGEEDGFWCLCADGFEGENCEVNVDDCEDNDCENNSTCVDGLNNYTCLCPPEYTGELCEEKLDFCAQDLNPCQHDSKCLLTPKGFKCDCTPGYVGEHCDLDFDDCQDNKCKNGAHCTDAVNGYTCLCPEGYSGLFCEFSPPMVLPRTSPCDNFDCQNGAQCLVRLNEPLCQCLPGYQGEKCEKLVSVNFLNKESYLQLPSAKVRPQTNLTLQLATDEDSGLLLYKGDKDHLAVELYRGRVRASYDTGSHPASALYSVETLNDGNFHLVELLALDQSLSLSVDGGNPKLLTNLSKQSTLNFDSPLYVGGMPGKSNVASLRQAPGQNGTSFHGCLRNLYLNSELQDFQKVPMQTGLLPGCEPCHKKVCAHGTCQPSSQAGFTCECQEGWMGPLCDQRTNDPCLGNKCVHGTCLPLNAFSYSCKCLEGHGGVLCDEEEDLFNPCQALKCKHGKCRLSGLGQPYCECSSGYTGDSCDRELSCRGERLRDYYQKQQGYAACQTTKKVSRLECRGGCAGGQCCGPLRSKRRKYSFECTDGSSFVDEVEKVVKCGCTRCVS
>sp|O94813-2|SLIT2_HUMAN Isoform 2 of Slit homolog 2 protein OS=Homo sapiens OX=9606 GN=SLIT2
MRGVGWQMLSLSLGLVLALLNKVAPQACPAQCSCSGSTVDCHGLALRSVPRNLPRNTERLDLNGNNLTRLTKTDFAGLRHLRVLQLMENKLSTLERGAFQDLKELERLRLNRNHLQLFPELLFLGTAKLYRLDLSENQLQALPRKAFRGAVDLKNLQLDYNQLSCLEDGAFRALRDLEVLTLNNNNLTRLSVASFNHMPKLRTFRLHSNNLYCDCHLAWLSDWLRQRPRVGLYTQCMGPSHLRGHNVAEVQKREFVCSDEEEGHQSFMAPSCSVLHCPAACTCSNNLVDCRGKGLTELPTNLPETLTELRLEQNTLKVLPPGAFSPYKKLRRLDLSNNQLSELAPDAFQGLRSLNSLVLYGNKLTELPKSLFEGLFSLQLLLLNANKLNCLRVDAFQDLHNLNLLSLYDNKLQTLAKGTFSPLRALQTMHLAQNPFLCDCHLKWLADYLHTNPLETSGARCTSPRRLANKRLGQLKSKKFRCSGTEDYRSKLSGDCFADLACPEKCRCEGTTVDCSNQKLNKLPEHLPQYTAELRLNNNEFTVLEATGLFKKLPQLRKLNFSNNKLTDLEEGAFEGASGVNELLLTSNRLENVQHKMFKGLESLKTLMLRSNRLTCVGNDSFLGLSSVRLLSLYDNQLTTVAPGAFDTLHSLSTLNLLANPFNCNCYLAWLGEWLRKKRLVTGNPRCQKPYFLKELPLQDVALQDFTCDDGNDDNSCSPLSRCPTECTCLDTVVRCSNKGLKVLPKGLPRDVTELYLDGNQFTLVPKELSNYKHLTLLDLSNNRLSTLSNQSFSNMTQLLTLLLSYNRLRCLPPRTFDGLKSLRLLSLHGNDLSVVPEGAFNDLSALSHLALGANPLYCDCNMQWLSDWVKSEYKEPGLARCAGPGEMADKLLLTTPSKKFTCQGPVDVNLLAKCNPCLSNPCKNDGTCNSDPVDFYRCTCPYGFKGQDCDVPLHACLSNPCKHGGTCHLKEGEEDGFWCLCADGFEGENCEVNVDDCEDNDCENNSTCVDGLNNYTCLCPPEYTGELCEEKLDFCAQDLNPCQHDSKCLLTPKGFKCDCTPGYVGEHCDLDFDDCQDNKCKNGAHCTDAVNGYTCLCPEGYSGLFCEFSPPMVLPRTSPCDNFDCQNGAQCLVRLNEPLCQCLPGYQGEKCEKLVSVNFLNKESYLQLPSAKVRPQTNLTLQLATDEDSGLLLYKGDKDHLAVELYRGRVRASYDTGSHPASALYSVETLNDGNFHLVELLALDQSLSLSVDGGNPKLLTNLSKQSTLNFDSPLYVGGMPGKSNVASLRQAPGQNGTSFHGCLRNLYLNSELQDFQKVPMQTGLLPGCEPCHKKVCAHGTCQPSSQAGFTCECQEGWMGPLCDQRTNDPCLGNKCVHGTCLPLNAFSYSCKCLEGHGGVLCDEEEDLFNPCQALKCKHGKCRLSGLGQPYCECSSGYTGDSCDRELSCRGERLRDYYQKQQGYAACQTTKKVSRLECRGGCAGGQCCGPLRSKRRKYSFECTDGSSFVDEVEKVVKCGCTRCVS
>sp|O94813-3|SLIT2_HUMAN Isoform 3 of Slit homolog 2 protein OS=Homo sapiens OX=9606 GN=SLIT2
MRGVGWQMLSLSLGLVLALLNKVAPQACPAQCSCSGSTVDCHGLALRSVPRNLPRNTERLDLNGNNLTRLTKTDFAGLRHLRVLQLMENKLSTLERGAFQDLKELERLRLNRNHLQLFPELLFLGTAKLYRLDLSENQLQALPRKAFRGAVDLKNLQLDYNQLSCLEDGAFRALRDLEVLTLNNNNLTRLSVASFNHMPKLRTFRLHSNNLYCDCHLAWLSDWLRQRPRVGLYTQCMGPSHLRGHNVAEVQKREFVCSGHQSFMAPSCSVLHCPAACTCSNNLVDCRGKGLTELPTNLPETLTELRLEQNTLKVLPPGAFSPYKKLRRLDLSNNQLSELAPDAFQGLRSLNSLVLYGNKLTELPKSLFEGLFSLQLLLLNANKLNCLRVDAFQDLHNLNLLSLYDNKLQTLAKGTFSPLRALQTMHLAQNPFLCDCHLKWLADYLHTNPLETSGARCTSPRRLANKRLGQLKSKKFRCSGTEDYRSKLSGDCFADLACPEKCRCEGTTVDCSNQKLNKLPEHLPQYTAELRLNNNEFTVLEATGLFKKLPQLRKLNFSNNKLTDLEEGAFEGASGVNELLLTSNRLENVQHKMFKGLESLKTLMLRSNRLTCVGNDSFLGLSSVRLLSLYDNQLTTVAPGAFDTLHSLSTLNLLANPFNCNCYLAWLGEWLRKKRLVTGNPRCQKPYFLKELPLQDVALQDFTCDDGNDDNSCSPLSRCPTECTCLDTVVRCSNKGLKVLPKGLPRDVTELYLDGNQFTLVPKELSNYKHLTLLDLSNNRLSTLSNQSFSNMTQLLTLLLSYNRLRCLPPRTFDGLKSLRLLSLHGNDLSVVPEGAFNDLSALSHLALGANPLYCDCNMQWLSDWVKSEYKEPGLARCAGPGEMADKLLLTTPSKKFTCQGPVDVNLLAKCNPCLSNPCKNDGTCNSDPVDFYRCTCPYGFKGQDCDVPLHACLSNPCKHGGTCHLKEGEEDGFWCLCADGFEGENCEVNVDDCEDNDCENNSTCVDGLNNYTCLCPPEYTGELCEEKLDFCAQDLNPCQHDSKCLLTPKGFKCDCTPGYVGEHCDLDFDDCQDNKCKNGAHCTDAVNGYTCLCPEGYSGLFCEFSPPMVLPRTSPCDNFDCQNGAQCLVRLNEPLCQCLPGYQGEKCEKLVSVNFLNKESYLQLPSAKVRPQTNLTLQLATDEDSGLLLYKGDKDHLAVELYRGRVRASYDTGSHPASALYSVETLNDGNFHLVELLALDQSLSLSVDGGNPKLLTNLSKQSTLNFDSPLYVGGMPGKSNVASLRQAPGQNGTSFHGCLRNLYLNSELQDFQKVPMQTGLLPGCEPCHKKVCAHGTCQPSSQAGFTCECQEGWMGPLCDQRTNDPCLGNKCVHGTCLPLNAFSYSCKCLEGHGGVLCDEEEDLFNPCQALKCKHGKCRLSGLGQPYCECSSGYTGDSCDRELSCRGERLRDYYQKQQGYAACQTTKKVSRLECRGGCAGGQCCGPLRSKRRKYSFECTDGSSFVDEVEKVVKCGCTRCVS
>sp|O75897|ST1C4_HUMAN Sulfotransferase 1C4 OS=Homo sapiens OX=9606 GN=SULT1C4 PE=1 SV=2
MALHDMEDFTFDGTKRLSVNYVKGLLQPTDTCDLWDKLWNFQAKPDDLLLSTYPKAGTTWTQELVELLQNEGDVEKSKRAPTHQRFPFLEMKLPSLGSGLEQAHAMPSPRLLKTHLPFHLLPPSLLEKNCKLLYVARNPKDNMVSYYHFQRMNKALPAPGTWEEYFETFLAGKVCWGSWHEHVKGWWEAKDKHRLLYLFYEDMKKNPKHELQKLAEFLGKKLDDKVLDKLVHYTSFDVMKQNPMANYSSLPAELMDHSLSPFMRKGAVGDWKKHFTVAQNERFDEDYKKKMTDTRLTFHFQF
>sp|O75897-2|ST1C4_HUMAN Isoform 2 of Sulfotransferase 1C4 OS=Homo sapiens OX=9606 GN=SULT1C4
MALHDMEDFTFDGTKRLSVNYVKGLLQPTDTCDLWDKLWNFQAKPDDLLLSTYPKAGTTWTQELVELLQNEGDVEKSKRAPTHQRFPFLEMKLPSLGSVCWGSWHEHVKGWWEAKDKHRLLYLFYEDMKKNPKHELQKLAEFLGKKLDDKVLDKLVHYTSFDVMKQNPMANYSSLPAELMDHSLSPFMRKGAVGDWKKHFTVAQNERFDEDYKKKMTDTRLTFHFQF
>sp|Q5JTZ9|SYAM_HUMAN Alanine--tRNA ligase, mitochondrial OS=Homo sapiens OX=9606 GN=AARS2 PE=1 SV=1
MAASVAAAARRLRRALRRSPAWRGLSHRPLSSEPPAAKASAVRAAFLNFFRDRHGHRLVPSASVRPRGDPSLLFVNAGMNQFKPLFLGTVDPRSEMAGFRRVANSQKCVRAGGHHNDLEDVGRDLSHHTFFEMLGNWAFGGEYFKEEACNMAWELLTQVYGLPEERLWLSYFDGDPKAGLDPDLETRDLWLSLGVPASRVLSFGPQENFWEMGDTGPCGPCTELHYDLAGGVGAPQLVELWNLVFMQHNREADGSLQPLPQRHVDTGMGLERLVAVLQGKHSTYDTDLFSPLLNALQQGCRAPPYLGRVGVADEGRTDTAYRVVADHLRTLSVCLSDGLFPGMSGPPLVLRRLLRRAVRFSMELLKAPPGFLGSLVPVVVETLGDAYPELQRNSAQLANLVSEDEAAFLASLERGRRLLDRTLRTLGPSDMFPAEVAWSLSLCGDLGLPLDMVELMLEEKGVQLDSAGLERLAQEEAQHRARQAEPVQKQGLWLDVHALGELQRQGVPPTDDSPKYNYSLRPSGSYEFGTCEAQVLQLYTEDGTAVASVGKGQRCGLLLDRTNFYAEQGGQASDRGYLVRAGQEDVLFPVARAQVCGGFLLHEAVAPECLRLGDQVQLHVDEAWRLGCMAKHTATHLLNWALRQTLGPGTEQQGSHLNPEQLRLDVTTQTPLTPEQLRAVENTVQEAVGQDEAVYMEEVPLALTAQVPGLRSLDEVYPDPVRVVSVGVPVAHALDPASQAALQTSVELCCGTHLLRTGAVGDLVLLGDRQLSKGTTRLLAVTGEQAQQARELGQSLAQEVKAATERLSLGSRDVAEALRLSKDLGRLLEAVETAVMPQWQRRELLATVKMLQRRANTALRKLQMGQAAKKTQELLERHSKGPLLVDTVSAESLSVLVKVVRQLCEQAPSTSVLLLSPQPMGKVLCACQVAQGAMPTFTAEAWALAVCSHMGGKAWGSRVVAQGTGSTTDLEAALSLAQTYALSQL
>sp|Q15526|SURF1_HUMAN Surfeit locus protein 1 OS=Homo sapiens OX=9606 GN=SURF1 PE=1 SV=1
MAAVAALQLGLRAAGLGRAPASAAWRSVLRVSPRPGVAWRPSRCGSSAAEASATKAEDDSFLQWVLLLLPVTAFGLGTWQVQRRKWKLNLLAELESRVLAEPVPLPADPMELKNLEYRPVKVRGCFDHSKELYMMPRTMVDPVREAREGGLLSSSTQSGAYVVTPFHCTDLGVTLLVNRGFVPRKKVNPETRQKGQLEGEVDLLGMVRLTETRQPFVPENNPERNHWHYRDLEAMARLTGAEPLFLDANFQSTVPGGPLGGQTRVTLRNEHLQYLVTWYGLSAATSYLWFKKFLRGTPGV
>sp|Q15526-2|SURF1_HUMAN Isoform 2 of Surfeit locus protein 1 OS=Homo sapiens OX=9606 GN=SURF1
MAAVAALQLGLRAAGLGRAPASAAWRSVLRVSPRPGVAWRPSRCGSSAAEASATKAEDDSFLQWVLLLLPVTAFGLGTWQVQRRKWKLNLLAELESRVLAEPVPLPADPMELKNLEYRPVKVRGCFDHSKELYMMPRTMVDPVREAREGGLLSSSTQSGAYVVTPFHCTDLGKKVNPETRQKGQLEGEVDLLGMVRLTETRQPFVPENNPERNHWHYRDLEAMARLTGAEPLFLDANFQSTVPGGPLGGQTRVTLRNEHLQYLVTWYGLSAATSYLWFKKFLRGTPGV
>sp|P09758|TACD2_HUMAN Tumor-associated calcium signal transducer 2 OS=Homo sapiens OX=9606 GN=TACSTD2 PE=1 SV=3
MARGPGLAPPPLRLPLLLLVLAAVTGHTAAQDNCTCPTNKMTVCSPDGPGGRCQCRALGSGMAVDCSTLTSKCLLLKARMSAPKNARTLVRPSEHALVDNDGLYDPDCDPEGRFKARQCNQTSVCWCVNSVGVRRTDKGDLSLRCDELVRTHHLLLDLRHRPTAGAFNHSDLDAELRRLFRERYRLHPKFVAAVHYEQPTLQLELRQNTSQKAAGDVDLGDAAYYFERDLKGESLFQGRGGLDLRVRGEPLQVERTLLYYLDELPPKFSMKRLTAGLLAVLVVVVVALVAGMAVLVLTNRRKSGKYKKVELKELGELRKEPSL
>sp|Q7Z422|SZRD1_HUMAN SUZ domain-containing protein 1 OS=Homo sapiens OX=9606 GN=SZRD1 PE=1 SV=1
MEDEEVAESWEEAADSGELDRRLEKKLKLTQKESRKSKSPPKVPLVLQDDSLPAGPPPQLRLLKRPTSNGVVSSPNSTSRPTLPVKSLAQREAEYAEARKRLLGSASPEEEQEKPLLDRPTRLSQPEDSRQPNNVLRQPLGPDGSQGFKQRR
>sp|Q7Z422-2|SZRD1_HUMAN Isoform 2 of SUZ domain-containing protein 1 OS=Homo sapiens OX=9606 GN=SZRD1
MRRSLRAGKRRQTAGKSKSPPKVPLVLQDDSLPAGPPPQLRLLKRPTSNGVVSSPNSTSRPTLPVKSLAQREAEYAEARKRLLGSASPEEEQEKPLLDRPTRLSQPEDSRQPNNVLRQPLGPDGSQGFKQRR
>sp|Q7Z422-3|SZRD1_HUMAN Isoform 3 of SUZ domain-containing protein 1 OS=Homo sapiens OX=9606 GN=SZRD1
MEDEEVAESWEEAADSGKSKSPPKVPLVLQDDSLPAGPPPQLRLLKRPTSNGVVSSPNSTSRPTLPVKSLAQREAEYAEARKRLLGSASPEEEQEKPLLDRPTRLSQPEDSRQPNNVLRQPLGPDGSQGFKQRR
>sp|Q7Z422-4|SZRD1_HUMAN Isoform 4 of SUZ domain-containing protein 1 OS=Homo sapiens OX=9606 GN=SZRD1
MRRSLRAGKRRQTAGRKSKSPPKVPLVLQDDSLPAGPPPQLRLLKRPTSNGVVSSPNSTSRPTLPVKSLAQREAEYAEARKRLLGSASPEEEQEKPLLDRPTRLSQPEDSRQPNNVLRQPLGPDGSQGFKQRR
>sp|Q7Z422-5|SZRD1_HUMAN Isoform 5 of SUZ domain-containing protein 1 OS=Homo sapiens OX=9606 GN=SZRD1
MEDEEVAESWEEAADSGELDRRLEKKLKLTQKERKSKSPPKVPLVLQDDSLPAGPPPQLRLLKRPTSNGVVSSPNSTSRPTLPVKSLAQREAEYAEARKRLLGSASPEEEQEKPLLDRPTRLSQPEDSRQPNNVLRQPLGPDGSQGFKQRR
>sp|Q9NUY8|TBC23_HUMAN TBC1 domain family member 23 OS=Homo sapiens OX=9606 GN=TBC1D23 PE=1 SV=3
MAEGEDVPPLPTSSGDGWEKDLEEALEAGGCDLETLRNLLQGRPLPADLRAKVWKLALNVAGKGDSLASWDGLLDLPEQNTLHKDCLQFLDQLSVPEEKAAELLLDLESVLTFYCKSRNLKYSTSLSWLHLLKPLVHLQLPRSDLYNCFYALMNKYLPRDCSQKGRPFHLFRLLLQYHEPELCSYLDTKKLTPDSYALNWLGSLFACYCSTEVTQALWDGYLQQADPFFLYFLMLLLLVNAKEVLLTQESDSKEEVLKFLENTPSSLNLEDLEDLFSLAQYYCSKTPASFRKDNHHLFGSTLLGLKDDDADLSQALCLALSVSELLQANQLQGEGVRFFVVDCRPAEQYNAGHLSTAFHLDSDLMLQNPSEFAQSVKSLLEAQKQSLESGSLAGGEHLCFMGSGREEEDMYMNMVLAHFLQKNKEYVSLASGGFMALQQHLADLNVDGPENGYGHWLASTSGSRSSLNSVDGESPNGSSDRGMKSLVNKMTVALKTKSVNVREKVLSFLENTSTPVDRMSFNLPWPDRSCTERHVSSSDRVGKPYRGVKPVFSLGDEEEYDTDELDSSSMSDDDRKEVVNLQTWLNKPDVKHHFPCKEVKESGHMFPSHLLVTATHMYCLRELVSRKGLAYLQSRQALNSVVKLTSKKKHPELLTFKYGNSSASGLELLALERYLLPNAGDATKALKQQLMKVLDALES
>sp|Q9NUY8-2|TBC23_HUMAN Isoform 2 of TBC1 domain family member 23 OS=Homo sapiens OX=9606 GN=TBC1D23
MAEGEDVPPLPTSSGDGWEKDLEEALEAGGCDLETLRNLLQGRPLPADLRAKVWKLALNVAGKGDSLASWDGLLDLPEQNTLHKDCLQFLDQLSVPEEKAAELLLDLESVLTFYCKSRNLKYSTSLSWLHLLKPLVHLQLPRSDLYNCFYALMNKYLPRDCSQKGRPFHLFRLLLQYHEPELCSYLDTKKLTPDSYALNWLGSLFACYCSTEVTQALWDGYLQQADPFFLYFLMLLLLVNAKEVLLTQESDSKEEVLKFLENTPSSLNLEDLEDLFSLAQYYCSKTPASFRKDNHHLFGSTLLGLKDDDADLSQALCLALSVSELLQANQLQGEGVRFFVVDCRPAEQYNAGHLSTAFHLDSDLMLQNPSEFAQSVKSLLEAQKQSLESGSLAGGEHLCFMGSGREEEDMYMNMVLAHFLQKNKEYVSLASGGFMALQQHLADLNVDGPENGYGHWLASTSGSRSSLNSVDGESPNGSSDRGMKSLVNKMTVALKTKSVNVREKVLSFLENTSTPVDRHVSSSDRVGKPYRGVKPVFSLGDEEEYDTDELDSSSMSDDDRKEVVNLQTWLNKPDVKHHFPCKEVKESGHMFPSHLLVTATHMYCLRELVSRKGLAYLQSRQALNSVVKLTSKKKHPELLTFKYGNSSASGLELLALERYLLPNAGDATKALKQQLMKVLDALES
>sp|A2VDJ0|T131L_HUMAN Transmembrane protein 131-like OS=Homo sapiens OX=9606 GN=TMEM131L PE=1 SV=2
MAGLRRPQPGCYCRTAAAVNLLLGVFQVLLPCCRPGGAQGQALEPLPNVVELWQAEEGELLLPTQGDSEEGLEEPSQEQSFSDKLFSGKGLHFQPSVLDFGLQFLGHPVAKLLHAYNPSRDSEVVVNSVFAAAGHFHVPPVPCRVLPAMGKTSFRLLFLPTEEGSLESSLFLNTSSYGVLSYHVSGLGTRRLSTEGSAKQLPNAYFLLPKVQSLQLSQMQAETTNTSLLQVQLECSLHNKVCQQLKGCYLESDDVLRLQMSLMVTMENFSKEFEENTQHLLDHLSLVYVATDESETSDDSAVNMYLLHSGNSLLWLQDLRHFSQRDALSLQFEPVLLPTSTTNFTKLASFTCKATSCDSGLLEDVKKTTHTPTLKACLFSSVAQGYFRMDSSATQFHLETHENTSGLWSLWYRNHFDRSVVLNDVFLSKETKHMLKLLNFTGPLFLPPGCWNLFSLKLAVKDLALNLFTNVFLTTNLGALFALPLQLYSAPTKEGSLGFEVLAHCGMHYFMGKSKAGNPNWNGSLSLDQSTWNVDSELANKLYERWKKYKNGDVCKRNVLGTTRFAHLKKSKESESFVFFLPRLLAEPGLMLNFSATALRSRMLKYFVVQNPSSWPVSLQLLPLSLYPKPEALVHLLHRWFGTDMQMLNFTTGEFQLTEACPYLGTHSEESRFGLLHLHLQPLEMKRVGVVFTPADYGKVTSLLLLRNNLTVLDMLGVEGFGARELLKVGGRLPGAGGSLRFKVPESTLMDCRRQLKDSKQLLSLTKNFKVENLGPLPLTVSSLKLNGYNCQGYGFEVLDCHQFSLDPNTSRDLSLVFTPDFTSSWVLRDLSLVTAADLEFRFTLNVTLPHHLLPLCADVVPGPSWEESFWRLTVFFVSLSLLGVLLLAFQQAQYLLMEFMKTRQRQNASSSSQQNNGPMDVLSPHSYKSNCKNFLDTYGPSDKGRGKNCLPVNTPQSRLQNAAKRSPATYGHSQKKHKCSVYYSKHKTSTAAASSTSTTTEEKQTSPLGSSLPAAKEDLCTDAMRENWLSLRYASGLNVNLQKNLTLPKNLLNKEENTLKNTLVFSNPSSECSMKEGLQTCMFPKETDLKTSENTAEFKERELCPLKTSKKLPENHLPRNSPQYHQPDLPELSRKNNGNNQQVPVKNEVDHCENLKKVDTKPSSEKKLHKTSREDMFSEKQDLPFVEQEDPYRKKKLQEKREGNLQNLNWSKSRTCRKNKKRGVAPVSRPPEQSDLKLVCSDFERSELSSDLNVRSWCLQESTREVCKADAELASSLPAAQREAEGYYQKPEKKCVDKFCSDSSSDCGSSSGSVRASRGSWGSWSSTSSSDGDKKPMVDAQHFLPAGDSVSQNDFPSEAPLSLNLSHNLCNPMTVNSLPQYAEPSCPSLPAGPTGVEEDKGLYSPGDLWPTPPVCVTSSLNCTLENGVPCVLQESAPVHNSFLDWSATCEGQFSSAYCPLELNDYNAFPEENMNYANGFPCPADVQTDFLDHNSQSTWNTPPNMPAAWGHASFLSSPPYLTSTRSLSPMSGLFGSLWAPQSDVYENCCPLNPTTEHSTHMENQAVVCKEYYPGFNPFRAYMNLDLWTTTANRNANFPLSRDSSYCGNV
>sp|A2VDJ0-2|T131L_HUMAN Isoform 2 of Transmembrane protein 131-like OS=Homo sapiens OX=9606 GN=TMEM131L
MLLVLECVLFSVAQGYFRMDSSATQFHLETHENTSGLWSLWYRNHFDRSVVLNDVFLSKETKHMLKLLNFTGPLFLPPGCWNLFSLKLAVKDLALNLFTNVFLTTNLGALFALPLQLYSAPTKEGSLGFEVLAHCGMHYFMGKSKAGNPNWNGSLSLDQSTWNVDSELANKLYERWKKYKNGDVCKRNVLGTTRFAHLKKSKESESFVFFLPRLLAEPGLMLNFSATALRSRMLKYFVVQNPSSWPVSLQLLPLSLYPKPEALVHLLHRWFGTDMQMLNFTTGEFQLTEACPYLGTHSEESRFGLLHLHLQPLEMKRVGVVFTPADYGKVTSLLLLRNNLTVLDMLGVEGFGARELLKVGGRLPGAGGSLRFKVPESTLMDCRRQLKDSKQLLSLTKNFKVENLGPLPLTVSSLKLNGYNCQGYGFEVLDCHQFSLDPNTSRDLSLVFTPDFTSSWVLRDLSLVTAADLEFRFTLNVTLPHHLLPLCADVVPGPSWEESFWRLTVFFVSLSLLGVLLLAFQQAQYLLMEFMKTRQRQNASSSSQQNNGPMDVLSPHSYKSNCKNFLDTYGPSDKGRGKNCLPVNTPQSRLQNAAKRSPATYGHSQKKHKCSVYYSKHKTSTAAASSTSTTTEEKQTSPLGSSLPAAKEDLCTDAMRENWLSLRYASGLNVNLQKNLTLPKNLLNKEENTLKNTLVFSNPSSECSMKEGLQTCMFPKETDLKTSENTAEFKERELCPLKTSKKLPENHLPRNSPQYHQPDLPELSRKNNGNNQQVPVKNEVDHCENLKKVDTKPSSEKKLHKTSREDMFSEKQDLPFVEQEDPYRKKKLQEKREGNLQNLNWSKSRTCRKNKKRGVAPVSRPPEQSDLKLVCSDFERSELSSDLNVRSWCLQESTREVCKADAELASSLPAAQREAEGYYQKPEKKCVDKFCSDSSSDCGSSSGSVRASRGSWGSWSSTSSSDGDKKPMVDAQHFLPAGDSVSQNDFPSEAPLSLNLSHNLCNPMTVNSLPQYAEPSCPSLPAGPTGVEEDKGLYSPGDLWPTPPVCVTSSLNCTLENGVPCVLQESAPVHNSFLDWSATCEGQFSSAYCPLELNDYNAFPEENMNYANGFPCPADVQTDFLDHNSQSTWNTPPNMPAAWGHASFLSSPPYLTSTRSLSPMSGLFGSLWAPQSDVYENCCPLNPTTEHSTHMENQAVVCKEYYPGFNPFRAYMNLDLWTTTANRNANFPLSRDSSYCGNV
>sp|A2VDJ0-3|T131L_HUMAN Isoform 3 of Transmembrane protein 131-like OS=Homo sapiens OX=9606 GN=TMEM131L
MAGLRRPQPGCYCRTAAAVNLLLGVFQVLLPCCRPGGAQGQALEPLPNVVELWQAEEGELLLPTQGDSEEGLEEPSQEQSFSDKLFSGKGLHFQPSVLDFGLQFLGHPVAKLLHAYNPSRDSEVVVNSVFAAAGHFHVPPVPCRVLPAMGKTSFRLLFLPTEEGSLESSLFLNTSSYGVLSYHVSGLGTRRLSTEGSAKQLPNAYFLLPKVQSLQLSQMQAETTNTSLLQVQLECSLHNKVCQQLKGCYLESDDVLRLQMSLMVTMENFSKEFEENTQHLLDHLSLVYVATDESETSDDSAVNMYLLHSGNSLLWLQDLRHFSQRDALSLQFEPVLLPTSTTNFTKLASFTCKAATSCDSGLLEDVKKTTHTPTLKACLFSSVAQGYFRMDSSATQFHLETHENTSGLWSLWYRNHFDRSVVLNDVFLSKETKHMLKLLNFTGPLFLPPGCWNLFSLKLAVKDLALNLFTNVFLTTNLGALFALPLQLYSAPTKEGSLGFEVLAHCGMHYFMGKSKAGNPNWNGSLSLDQSTWNVDSELANKLYERWKKYKNGDVCKFGTDMQMLNFTTGEFQLTEACPYLGTHSEESRFGLLHLHLQPLEMKRVGVVFTPADYGKVTSLLLLRNNLTVLDMLGVEGFGARELLKVGGRLPGAGGSLRFKVPESTLMDCRRQLKDSKQLLSLTKNFKVENLGPLPLTVSSLKLNGYNCQGYGFEVLDCHQFSLDPNTSRDLSLVFTPDFTSSWVLRDLSLVTAADLEFRFTLNVTLPHHLLPLCADVVPGPSWEESFWRLTVFFVSLSLLGVLLLAFQQAQYLLMEFMKTRQRQNASSSSQQNNGPMDVLSPHSYKSNCKNFLDTYGPSDKGRGKNCLPVNTPQSRLQNAAKRSPATYGHSQKKHKCSVYYSKHKTSTAAASSTSTTTEEKQTSPLGSSLPAAKEDLCTDAMRENWLSLRYASGLNVNLQKNLTLPKNLLNKEENTLKNTLVFSNPSSECSMKEGLQTCMFPKETDLKTSENTAEFKERELCPLKTSKKLPENHLPRNSPQYHQPDLPELSRKNNGNNQQVPVKNEVDHCENLKKVDTKPSSEKKLHKTSREDMFSEKQDLPFVEQEDPYRKKKLQEKREGNLQNLNWSKSRTCRKNKKRGVAPVSRPPEQSDLKLVCSDFERSELSSDLNVRSWCLQESTREVCKADAELASSLPAAQREAEGYYQKPEKKCVDKFCSDSSSDCGSSSGSVRASRGSWGSWSSTSSSDGDKKPMVDAQHFLPAGDSVSQNDFPSEAPLSLNLSHNLCNPMTVNSLPQYAEPSCPSLPAGPTGVEEDKGLYSPGDLWPTPPVCVTSSLNCTLENGVPCVLQESAPVHNSFLDWSATCEGQFSSAYCPLELNDYNAFPEENMNYANGFPCPADVQTDFLDHNSQSTWNTPPNMPAAWGHASFLSSPPYLTSTRSLSPMSGLFGSLWAPQSDVYENCCPLNPTTEHSTHMENQAVVCKEYYPGFNPFRAYMNLDLWTTTANRNANFPLSRDSSYCGNV
>sp|A2VDJ0-5|T131L_HUMAN Isoform 4 of Transmembrane protein 131-like OS=Homo sapiens OX=9606 GN=TMEM131L
MAGLRRPQPGCYCRTAAAVNLLLGVFQVLLPCCRPGGAQGQALEPLPNVVELWQAEEGELLLPTQGDSEEGLEEPSQEQSFSDKLFSGKGLHFQPSVLDFGLQFLGHPVAKLLHAYNPSRDSEVVVNSVFAAAGHFHVPPVPCRVLPAMGKTSFRLLFLPTEEGSLESSLFLNTSSYGVLSYHVSGLGTRRLSTEGSAKQLPNAYFLLPKVQSLQLSQMQAETTNTSLLQVQLECSLHNKVCQQLKGCYLESDDVLRLQMSLMVTMENFSKEFEENTQHLLDHLSLVYVATDESETSDDSAVNMYLLHSGNSLLWLQDLRHFSQRDALSLQFEPVLLPTSTTNFTKLASFTCKAATSCDSGLLEDVKKTTHTPTLKACLFSSVAQGYFRMDSSATQFHLETHENTSGLWSLWYRNHFDRSVVLNDVFLSKETKHMLKLLNFTGPLFLPPGCWNLFSLKLAVKDLALNLFTNVFLTTNLGALFALPLQLYSAPTKEGSLGFEVLAHCGMHYFMGKSKAGNPNWNGSLSLDQSTWNVDSELANKLYERWKKYKNGDVCKRNVLGTTRFAHLKKSKESESFVFFLPRLLAEPGLMLNFSATALRSRMLKYFVVQNPSSWPVSLQLLPLSLYPKPEALVHLLHRWFGTDMQMLNFTTGEFQLTEACPYLGTHSEESRFGLLHLHLQPLEMKRVGVVFTPADYGKVTSLLLLRNNLTVLDMLGVEGFGARELLKVGGRLPGAGGSLRFKVPESTLMDCRRQLKDSKQLLSLTKNFKVENLGPLPLTVSSLKLNGYNCQGYGFEVLDCHQFSLDPNTSRDLSLVFTPDFTSSWVLRDLSLVTAADLEFRFTLNVTLPHHLLPLCADVVPGPSWEESFWRLTVFFVSLSLLGVLLLAFQQAQYLLMEFMKTRQRQNASSSSQQNNGPMDVLSPHSYKSNCKNFLDTYGPSDKGRGKNCLPVNTPQSRLQNAAKRSPATYGHSQKKHKCSVYYSKHKTSTAAASSTSTTTEEKQTSPLGSSLPAAKEDLCTDAMRENWLSLRYASGLNVNLQKNLTLPKNLLNKEENTLKNTLVFSNPSSECSMKEGLQTCMFPKETDLKTSENTAEFKERELCPLKTSKKLPENHLPRNSPQYHQPDLPELSRKNNGNNQQVPVKNEVDHCENLKKVDTKPSSEKKLHKTSREDMFSEKQDLPFVEQEDPYRKKKLQEKREGNLQNLNWSKSRTCRKNKKRGVAPVSRPPEQSDLKLVCSDFERSELSSDLNVRSWCLQESTREVCKADAELASSLPAAQREAEGYYQKPEKKCVDKFCSDSSSDCGSSSGSVRASRGSWGSWSSTSSSDGDKKPMVDAQHFLPAGDSVSQNDFPSEAPLSLNLSHNLCNPMTVNSLPQYAEPSCPSLPAGPTGVEEDKGLYSPGDLWPTPPVCVTSSLNCTLENGVPCVLQESAPVHNSFLDWSATCEGQFSSAYCPLELNDYNAFPEENMNYANGFPCPADVQTDFLDHNSQSTWNTPPNMPAAWGHASFLSSPPYLTSTRSLSPMSGLFGSLWAPQSDVYENCCPLNPTTEHSTHMENQAVVCKEYYPGFNPFRAYMNLDLWTTTANRNANFPLSRDSSYCGNV
>sp|A2VDJ0-6|T131L_HUMAN Isoform 5 of Transmembrane protein 131-like OS=Homo sapiens OX=9606 GN=TMEM131L
MGKTSFRLLFLPTEEGSLESSLFLNTSSYGVLSYHVSGLGTRRLSTEGSAKQLPNAYFLLPKVQSLQLSQMQAETTNTSLLQVQLECSLHNKVCQQLKGCYLESDDVLRLQMSLMVTMENFSKEFEENTQHLLDHLSLVYVATDESETSDDSAVNMYLLHSGNSLLWLQDLRHFSQRDALSLQFEPVLLPTSTTNFTKLASFTCKAATSCDSGLLEDVKKTTHTPTLKACLFSSVAQGYFRMDSSATQFHLETHENTSGLWSLWYRNHFDRSVVLNDVFLSKETKHMLKLLNFTGPLFLPPGCWNLFSLKLAVKDLALNLFTNVFLTTNLGALFALPLQLYSAPTKEGSLGFEVLAHCGMHYFMGKSKAGNPNWNGSLSLDQSTWNVDSELANKLYERWKKYKNGDVCKRNVLGTTRFAHLKKSKESESFVFFLPRLLAEPGLMLNFSATALRSRMLKYFVVQNPSSWPVSLQLLPLSLYPKPEALVHLLHRWFGTDMQMLNFTTGEFQLTEACPYLGTHSEESRFGLLHLHLQPLEMKRVGVVFTPADYGKVTSLLLLRNNLTVLDMLGVEGFGARELLKVGGRLPGAGGSLRFKVPESTLMDCRRQLKDSKQLLSLTKNFKVENLGPLPLTVSSLKLNGYNCQGYGFEVLDCHQFSLDPNTSRDLSLVFTPDFTSSWVLRDLSLVTAADLEFRFTLNVTLPHHLLPLCADVVPGPSWEESFWRLTVFFVSLSLLGVLLLAFQQAQYLLMEFMKTRQRQNASSSSQQNNGPMDVLSPHSYKSNCKNFLDTYGPSDKGRGKNCLPVNTPQSRLQNAAKRSPATYGHSQKKHKCSVYYSKHKTSTAAASSTSTTTEEKQTSPLGSSLPAAKEDLCTDAMRENWLSLRYASGLNVNLQKNLTLPKNLLNKEENTLKNTLVFSNPSSECSMKEGLQTCMFPKETDLKTSENTAEFKERELCPLKTSKKLPENHLPRNSPQYHQPDLPELSRKNNGNNQQVPVKNEVDHCENLKKVDTKPSSEKKLHKTSREDMFSEKQDLPFVEQEDPYRKKKLQEKREGNLQNLNWSKSRTCRKNKKRGVAPVSRPPEQSDLKLVCSDFERSELSSDLNVRSWCLQESTREVCKADAELASSLPAAQREAEGYYQKPEKKCVDKFCSDSSSDCGSSSGSVRASRGSWGSWSSTSSSDGDKKPMVDAQHFLPAGDSVSQNDFPSEAPLSLNLSHNLCNPMTVNSLPQYAEPSCPSLPAGPTGVEEDKGLYSPGDLWPTPPVCVTSSLNCTLENGVPCVLQESAPVHNSFLDWSATCEGQFSSAYCPLELNDYNAFPEENMNYANGFPCPADVQTDFLDHNSQSTWNTPPNMPAAWGHASFLSSPPYLTSTRSLSPMSGLFGSLWAPQSDVYENCCPLNPTTEHSTHMENQAVVCKEYYPGFNPFRAYMNLDLWTTTANRNANFPLSRDSSYCGNV
>sp|Q66K14|TBC9B_HUMAN TBC1 domain family member 9B OS=Homo sapiens OX=9606 GN=TBC1D9B PE=1 SV=3
MWLSPEEVLVANALWVTERANPFFVLQRRRGHGRGGGLTGLLVGTLDVVLDSSARVAPYRLLHQTQDSQVYWTVACGSSRKELTKHWEWLENNLLQTLSLFDSEEDLTTFVKGKLHGLLAEENKNLQPQGDEDPGKFKEAELKMRKQFGMPEGEKLVNYYSCSYWKGRVPRQGWLYLTVNHLCFYSFLLGKEVSLVVQWVDLTRLEKNATLLFPESLRVDTRDQELFFSMFLNLGETFKLMEQLANLAMRQLLDSEGFLEDKALPRPLRPHRNLSALKRDLDARAKNECYRATFRLPRDERLDGHTSCTLWTPFNKLHLPGQMFLSNNYLCFASKEEDACHLLLPLREVTLVEKADSSSVLPSPLSLSTKSKMTFLFANLKDRDFLVQRLSDFLQKTPSKQPGSLGSRKASVVDPSTESSPAPQEGSEQPASPASPLSSRQSFCAQEAPTASQGLLKLFQKNSPMEDLGAKGAKEKMKEESWHLHFFEYGRGVCMYRTAKTRALVLKGLPESLRGELWLLFSGAWNEMVTHPGYYAELVEKSTGKYSLATEELERDLHRSMPEHPAFQNELGLAALRRVLTAYAFRNPTLGYCQAMNLVTSVLLLYGSEEEAFWLLVALCERMLPDYYNTRVVGALVDQGLFEELTRDFLPQLSEKMQDLGVLSSLSLSWFLTLFLSVMPFESAVVLVDCFFYEGLKVLLQVALAVLDANMEQLLGCSDEGEAMTMLGRYLDNVVNKQSVSPPLPHLRALLSSSDDPPAEVDLFELLKVSYEKFSSLRAEDLEQMRFKQRLKVLQSLEDTAKRSVVRALPVDLGFSLEELEDLYMVFKAKHLASQYWGCSRTMAGRRDPSLPYLEQYRLDASQFRELFASLTPWACGSHTPLLAGRMFRLLDENKDSLLNFKEFVTGMSGMYHGDLTEKLKVLYKLHLPPALSPEEAESALEAAHYFTEDSSSEASPLASDLDLFLPWEAQEALPQEEQEGSGSEERGEEKGTSSPDYRHYLRMWAKEKEAQKETLKDLPKMNQEQFLELCKTLYNMFSEDPMEQDLYHALATVASLLLRLGEVGKKFSARTGRKPRDCATEEDEPPAPELHQDAARELQPPAAGDPQAKAGGDTHLGKAPQESQVVVEGGSGEGQGSPSQLLSDDETKDDMSMSSYSVVSTGSLQCEDLADDTVLVGGEACSPTARLGGTVDTDWCLSFEQLLASLLTESVLVNFFEKRVDLGLKLKDQKKVERQFSTASDHEQPGVSG
>sp|Q66K14-2|TBC9B_HUMAN Isoform 2 of TBC1 domain family member 9B OS=Homo sapiens OX=9606 GN=TBC1D9B
MWLSPEEVLVANALWVTERANPFFVLQRRRGHGRGGGLTGLLVGTLDVVLDSSARVAPYRLLHQTQDSQVYWTVACGSSRKELTKHWEWLENNLLQTLSLFDSEEDLTTFVKGKLHGLLAEENKNLQPQGDEDPGKFKEAELKMRKQFGMPEGEKLVNYYSCSYWKGRVPRQGWLYLTVNHLCFYSFLLGKEVSLVVQWVDLTRLEKNATLLFPESLRVDTRDQELFFSMFLNLGETFKLMEQLANLAMRQLLDSEGFLEDKALPRPLRPHRNLSALKRDLDARAKNECYRATFRLPRDERLDGHTSCTLWTPFNKLHLPGQMFLSNNYLCFASKEEDACHLLLPLREVTLVEKADSSSVLPSPLSLSTKSKMTFLFANLKDRDFLVQRLSDFLQKTPSKQPGSLGSRKASVVDPSTESSPAPQEGSEQPASPASPLSSRQSFCAQEAPTASQGLLKLFQKNSPMEDLGAKGAKEKMKEESWHLHFFEYGRGVCMYRTAKTRALVLKGLPESLRGELWLLFSGAWNEMVTHPGYYAELVEKSTGKYSLATEELERDLHRSMPEHPAFQNELGLAALRRVLTAYAFRNPTLGYCQAMNLVTSVLLLYGSEEEAFWLLVALCERMLPDYYNTRVVGALVDQGLFEELTRDFLPQLSEKMQDLGVLSSLSLSWFLTLFLSVMPFESAVVLVDCFFYEGLKVLLQVALAVLDANMEQLLGCSDEGEAMTMLGRYLDNVVNKQSVSPPLPHLRALLSSSDDPPAEVDLFELLKVSYEKFSSLRAEDLEQMRFKQRLKVLQSLEDTAKRSVVRALPVDLGFSLEELEDLYMVFKAKHLASQYWGCSRTMAGRRDPSLPYLEQYRLDASQFRELFASLTPWACGSHTPLLAGRMFRLLDENKDSLLNFKEFVTGMSGMYHGDLTEKLKVLYKLHLPPALSPEEAESALEAAHYFTEDSSSEEALPQEEQEGSGSEERGEEKGTSSPDYRHYLRMWAKEKEAQKETLKDLPKMNQEQFLELCKTLYNMFSEDPMEQDLYHALATVASLLLRLGEVGKKFSARTGRKPRDCATEEDEPPAPELHQDAARELQPPAAGDPQAKAGGDTHLGKAPQESQVVVEGGSGEGQGSPSQLLSDDETKDDMSMSSYSVVSTGSLQCEDLADDTVLVGGEACSPTARLGGTVDTDWCLSFEQLLASLLTESVLVNFFEKRVDLGLKLKDQKKVERQFSTASDHEQPGVSG
>sp|A0A087WVF3|TBC3D_HUMAN TBC1 domain family member 3D OS=Homo sapiens OX=9606 GN=TBC1D3D PE=2 SV=1
MDVVEVAGSWWAQEREDLLMKYEKGHRAGLPEDKGPKPFRSYNNNVDHLGLVHETELPPLTAREAKQLRRELSRKSKWVDMLGDWEKYKSSRKLLDRAYKGMPMNLRGPMWSVLLNTEEMKLKNPGRYQLMKEKGKRSSEHLQRLDRDVSGTLRKHLFFRDRYGTKQRELLHLLLAYEEYNPEVGYCRDLSHLAALFLLYLPEEDAFWALVQLLASERHSLQGFHSPNGGTVQGLQDQQEHVVATSQPKTMGHQDKKDLCGQCSPLGCLLRLLLDGLSLGLTLRLWDVYLVEGEQALMPLTRLAFKVQQKRLTKTSRCGPWARFCNRFVDTWARDEDTVLKHLRASMKKLTRKQGDLPPPAKPEQGSSASRPVPASRGGKTLCKGDRQAPPGPPARFPRPLWSASPPRAPRSSTPCPGGAVREDTYPVGTQGVPSPALAQGGPQGSWRFLQWNSMPRLPTDLDVEGPWFRHYDFRQSCWVRALSQEDQLAPCWQAEHPAERVRSAFAAPSTDSDQGTPFRARDEQQCAPTSGPCLCGLHLESSQFPPGF
>sp|Q9H0A3|T191A_HUMAN Transmembrane protein 191A OS=Homo sapiens OX=9606 GN=TMEM191A PE=2 SV=1
MMNNTDFLMLNNPWNKLCLVSMDFCFPLDFVSNLFWLFASKFLLVTGQLKADFKRTSWEAKAEGSLEPGRLKLQLASLVPLYSSLVTAGPASKLLLLKRTSLPTVSPSNERAYLLPVSFTDLAHVFYLSYFSLNAKSNSFSLDLLLALGLPHNTQAHFNH
>sp|P04350|TBB4A_HUMAN Tubulin beta-4A chain OS=Homo sapiens OX=9606 GN=TUBB4A PE=1 SV=2
MRELVHLQAGQCGNQLGAKFWEVLSDEHGLDPTGTYHGDSDLQLERLNVYYNEATGGNYVPRAVLVDLEPGTMDSVRSGPFGQLFRPDNFVFGQSGAGNNWAKGHYTEGAELVDAVLDVVRKEAESCDCLQGFQLTHSLGGGTGSGMGTLLLSKLREEFPDRLMNTFSVVPSPKVSDTVVEPYNATLSVHQLVENTDETYCLDNEALYDLCFRTLKLTTPTYGDLNHLVSATMSGVTTCLRFPGQLNADLRKLAVNMVPFPRLHFFMPGFAPLTSRGSQQYRALTVPELTQQMFDAKNMMAACDPRHGRYLTVAAVFRGRMSMKEVDEQMLSVQSKNSSYFVEWLPNNVKTAVCDLPPRGLKMAATFLGNSTALQELFKRLSEQFTAMFRRKAFLHWYTGEGMDEMEFTEAESNMNDLVSEYQQYQDATAEEGEFEEEAEEEVA
>sp|P20226|TBP_HUMAN TATA-box-binding protein OS=Homo sapiens OX=9606 GN=TBP PE=1 SV=2
MDQNNSLPPYAQGLASPQGAMTPGLPLFSPMMPYGTGLTPQPLQNTNSLSLLEEQQRQQQQQQQQQQQQQQQQQQQQQQQQQQQQQQQQQQQQQQAVAAAAVQQSTSQQATQGTSGQAPQLFHSQTLTTAPLPGTTPLYPSPMTPMTPLTPATPASESSGLVPQLQNLVSTVNLGCKLDLKTLALRARNAEYNPKRFAAVLMRLREPRTTALLFSSGKMVCTGAKSEEQSRLAARKYARVVQKLGFPAKFLDFKLQNMVGSCDVKFPLRLEGLVLTHQQFSSYEPELFPGLLYRMLKPRLVLLLFVSGKVVLTGAKVRAELYEAFENLYPLLKGFRKTT
>sp|P20226-2|TBP_HUMAN Isoform 2 of TATA-box-binding protein OS=Homo sapiens OX=9606 GN=TBP
MTPGLPLFSPMMPYGTGLTPQPLQNTNSLSLLEEQQRQQQQQQQQQQQQQQQQQQQQQQQQQQQQQQQQQQQQQQAVAAAAVQQSTSQQATQGTSGQAPQLFHSQTLTTAPLPGTTPLYPSPMTPMTPLTPATPASESSGLVPQLQNLVSTVNLGCKLDLKTLALRARNAEYNPKRFAAVLMRLREPRTTALLFSSGKMVCTGAKSEEQSRLAARKYARVVQKLGFPAKFLDFKLQNMVGSCDVKFPLRLEGLVLTHQQFSSYEPELFPGLLYRMLKPRLVLLLFVSGKVVLTGAKVRAELYEAFENLYPLLKGFRKTT
>sp|Q8NFU7|TET1_HUMAN Methylcytosine dioxygenase TET1 OS=Homo sapiens OX=9606 GN=TET1 PE=1 SV=2
MSRSRHARPSRLVRKEDVNKKKKNSQLRKTTKGANKNVASVKTLSPGKLKQLLQERDVKKKTEPKPPVPVRSLLTRAGAARMNLDRTEVLFQNPESLTCNGFTMALRSTSLSRRLSQPPLVVAKSKKVPLSKGLEKQHDCDYKLLPALGVKHSENDSVPMQDTQVLPDLETLLGVQNPSLLKGKSQETTQFWSQRVEDSKLNLPTHSGPAAELLPGPLEGTRCGEGLFSEETLNDTSGSPKMFAQDTVCAPFPQRATPKVTSQGNPSLQLEELGSRVESLKLSDSYLDPLKSEHDCYPTSSLNKVLPDLNLRNCLALGGSTSPTSVLKFLLAGSKQATLGAKPDHQEAFEATANQQEVSDTTSFLGQAFGALPHQWELPGADPVHGEALGETPDLPELPGALPVQGEVFGTLLDQQETLGMSGSVVPDLPVFLPVPPNPLATFNAPSKWPEPQSTVSYGLAVQGALQLLPLGSGHTPQSSSNSEKNSLPPVMALSNVENEKQVHLSFLPANTQGFPLAPERGLFHASLGLAQLSQAGPSKSDRGSSQVSVTSTVHVVNTTVVTMPVPMVSTSSSSYTTLLPTLEKKKRKRCGVCEPCQQKTNCGECTYCKNRKNSHQLCKKRKCEELKKKPSVVVPLEVLKENKRPQREKKPKVLKADFDNKPVNGPKSESMDYSRCGHGEEQKLELNPHTVENVTKNEDSMTGLEVEKWTQNKKSQLTDHVKGDFSANVPEAEKSKNSEVDKKRTKSPKLFVQTVRNGLKHVHCLPAETNVSFKKFNLEEFGKTLENNSYKFLKDTANHKNAMSSVATDMSCDHLKGRSNVLVFQQPGFNCSSLPHSSHSLLNHHASLHNEGDQPKTPENLPSKEPKDGSPVQPSLLSLMKDRRLTLEQVVALEALTQLSEAPSENSSPSKSEKDEESEQRTASLLNSCKALLYTVRKDLQDPNLQGEPPKLNHCPSLEKQSSCNTVVFNGQTTTLSNSHLNSATNQASTKSHEYSKVTNSLSLFLPKSNSSKLDTNKSLAQGLLTLDNCSNDLHQLPPRNNEVEYCNQLLDSSKKLDSDDLSCQDATHTQLEEDVATQLTQLASLLKLNYLKPEDKKVESTPTSLVTCNVQQKYNQEKGTLQQKPPSSVHNNHGSSLTKQKNPTQKKTKSTPSRDRRKKKPTVVSYQENDRQKWEKLSYMYGTLCDLWLASKFQNFGQFCPHDFPTVFGKLSSSTKLWKPLAQTRSLMQPKTVFPPLTQLKLQRYPESAEEKVKVEPLDSLSLFHLKTESNGKAFTDKAYNSQVQLTVNANQKAHPLTQPSSPPNQCANVMAGDDQLRFQQVVKEQLMHQRLPTLPGLSHETPLPESALTLRNVNVVCSGGLTVVSTKSEEEVCSSSFGTSEFSTVDSAQKNFNDYAMNFFTNPTKNLVSLTKDSELPTCSCLDRVLQKDKGPYYTHLGAGPSVAAVRELMENRYGQKGNALRLELVVYTGKEGKSSHGCPLAKWVLRRSSDEEKVLCLVRQRTGHHCPTAVMVVLLMVWDGLPLPMADRLYTELTENLKSYNGHPTDRRCTLNENRTCTCQGLDPETCGASFSFGCSWSMYFNGCKFGRSPSPRRFRLDPSSPLHEKNLEDNLQSLATRLAPLYKQYAPVAYQNQVEYENVARECRLGSKEGRPFSGVTACLDFCAHPHRDLHNMNNGSTVVCTLTREDNRSLGVLPQDEQLHVLPLYKLSDTDEFGSKEGMEAKLKSGALEVLAPRRKKRTCFTQPVPRSGKKRAAMMTEVLAHKLRAVEKKPLPRLKRKNNSTTTNNSKPSSLPTLGSNTETVQPEVKSETEPHFLLKSSDNTKTYSLMPSAPHPVKEASPGFSWSPKTASATPAPLKNDATASCGFSERSSTPHCTMPSGRLSGANAAAADGPGLSQLGEVAPLPTLSAPVMEPLLNSEPSTGVTEPLTPHQPNHQPSFLTSPQDLASSPMEEDEQHSEADEPPSDEPLSDDPLSPAEEKLPHLDEYWSDSEHLFLDANLGGVALAPAHGSVLLECARRELHATTPVEHPNRNHPTRLSLVFYQHKNLNKPQHGFELNKLKFEAKEAKNKKMKASEQKDQAANEGPEQSSEVNELNQLPSHKALTLTHDNVVTVSPYALTHVAGPYNHWV
>sp|Q969V4|TEKT1_HUMAN Tektin-1 OS=Homo sapiens OX=9606 GN=TEKT1 PE=1 SV=1
MAKLLQPPPKFLPSEWHLANKNQYHRADAQRSRSERLVAESQRLVDELEKTTRKSQSDVNKKLEQRLEEVQFWKKELDDKLEQLVNVTDDLLLYKLRLEKALETLKEPLHLTETCLAYREKRLGLDLVHDTVEHELLKEAELLQGLMALLTRTLEEASEQLRMNRSAKYNLEKDLKDKFVALTLDDLCFSLNNNSPNLRYSENAVRLEPNSVSLEDWLDFSSTNVEKADKQRNNSLMLKALVDRLLSQTANDLRKQCDVVDTAFKNGLKDTKDARDKLADHLAKVMEELASQEKNLTALEKALLDQEGPAKVAHTRLETRTHRPNVELCRDVAQYRLMKEVQELTHNVARLKETLAQAQAELKGLHRRQLALQEELQVKENTLYLDEVLCMQMRKSLPLRDGEDHGVWAGGLRPDAVC
>sp|Q8N7M0|TC1D1_HUMAN Tctex1 domain-containing protein 1 OS=Homo sapiens OX=9606 GN=TCTEX1D1 PE=1 SV=2
MMMSDNAKGRAAHSWKKRGSLSSLSNHEFWRKELHGRLKDSMSTVSYMEEPSQRDDLSRLTVQMENTYQLGPPKHFPVVTVNHLLKDVVTSYLQVEEYEPELCRQMTKTLSEVLKAQVKDLMLPRYKLLVLVHLGQLNRQSLLLGSRCLWDPKSDTFSSYVFRNSSLFALANVYAVYLE
>sp|Q6UE05|TM270_HUMAN Transmembrane protein 270 OS=Homo sapiens OX=9606 GN=TMEM270 PE=2 SV=2
MEALPPVRSSLLGLLLQVTRLSVLLVQNRDHLYNFLLLKLNLFNHWVSGLAQEARGSCNWQAHLPLGAAACPLGQALWAGLALLQVPVWLVLQGPRLMWAGMWGSTKGLGLALLSAWEQLGLSVALWTDLFLSCLHGLMLVALLLVVVTWRVCQKSHCFRLGRQLSKALQVNCVVRKLLVQLRRLYWWVETMTALTSWHLAYLLTWTTCLASHLLQAAFEHTTQLAEAQEVEPQEVSGSSLLPSLSASSDSESGTVLPEQETPRE
>sp|Q6UE05-2|TM270_HUMAN Isoform 2 of Transmembrane protein 270 OS=Homo sapiens OX=9606 GN=TMEM270
MEALPPVRSSLLGLLLQVTRLSVLRQGLALSPSLERSGAGSARCSLQLPVSSNPPPSASK
>sp|O60830|TI17B_HUMAN Mitochondrial import inner membrane translocase subunit Tim17-B OS=Homo sapiens OX=9606 GN=TIMM17B PE=1 SV=1
MEEYAREPCPWRLVDDCGGAFTMGVLGGGVFQALKGFRNAPVGLRHRLRGSANAVRLRAPQLGGSFAVWGGLFSTLDCGLVRLRGKEDPWNSLTSGALTGAVLAARSGPLAMVGSAMMGGLLLALLEGVGLLLTRYTAQQFRNAPPFLEDPSQLPPKDGTPAPGYPSYQQYH
>sp|O60830-2|TI17B_HUMAN Isoform 2 of Mitochondrial import inner membrane translocase subunit Tim17-B OS=Homo sapiens OX=9606 GN=TIMM17B
MEEYAREPCPWRLVDDCGGAFTMGVLGGGVFQALKGFRNAPVCRLLSEAPLFLYSCSRSVSPTVNVSSERAESRPTLFMAVSLHMAWCLAHLGLRHRLRGSANAVRLRAPQLGGSFAVWGGLFSTLDCGLVRLRGKEDPWNSLTSGALTGAVLAARSGPLAMVGSAMMGGLLLALLEGVGLLLTRYTAQQFRNAPPFLEDPSQLPPKDGTPAPGYPSYQQYH
>sp|Q8TBZ6|TM10A_HUMAN tRNA methyltransferase 10 homolog A OS=Homo sapiens OX=9606 GN=TRMT10A PE=1 SV=1
MSSEMLPAFLETSNVDKKQGLNEDQEESQKPRLGEGCEPLSKRQMKKLLKQKQWEEQRELRKQKRKEKRKRKKLERQCQMEPNSDGHDRKRVRRDVVHSTLRLLLDCSFDHLMVLKDLKKLHKQLQRCYAENRRALHPVQFYLTSHGGQLKKNMDENDKGWVNWKDLHLKPEHYSELLKKEDLLYLTSDSPNLLKELDESKAYVLGGLVDHNHHKGLTYKQASDYGLNHAQLPLGNFVKMNSRKVLAVNHVFELLLEYLETRDWQEAFFTLLPQRKGAVPTDKACESASHDNQSVRMEEGGSDSDSSEEEYSRNELDSPHEEKQDKENHTESTVNSLPH
>sp|Q9NV64|TM39A_HUMAN Transmembrane protein 39A OS=Homo sapiens OX=9606 GN=TMEM39A PE=1 SV=1
MPGGRRGPSRQQLSRSALPSLQTLVGGGCGNGTGLRNRNGSALGLPVPPLTALLTPGPVRHCQLPDLPVDGSLLFEFLFFLYLLVALFLQYLNLYKTVWWYPYNHPASCTSLNFHLLDYHLAAFLTVMLARRLVWALLSEATKAGAASMLHYMVLLSARLVLLTLCGWVLCWTLVNLFRSHSVLNLLFLGYPFGVYVPLCCFHQDSRAHLLLTDYNYVVQHEAVEESASTVGGLAKSKDFLSLLLESLKEQFNNATPLPTHSCPLSPDLLRNEVECLKADFNHRLKEVLFNSLFSAYYVAFLPLCFVKSTQYYDMRWSCEHLLMVWLNAFVMLTTQLLPSKYCDLLHKSAAHLGKWQKLEHGSYSNAPQHLWSENTLWPQGVLVRHSRCLYRAMGPYNVAVPSDVSHARFYFLFHRPLRLLNLLLLLEGSVVFYQLYSLLRSEKWNHTLSMALLLFCNYYVLFKLLRDRLVLGRAYSYPLNSYELKAN
>sp|Q9NV64-2|TM39A_HUMAN Isoform 2 of Transmembrane protein 39A OS=Homo sapiens OX=9606 GN=TMEM39A
MPGGRRGPSRQQLSRSALPSLQTLVGGGCGNGTGLRNRNGSALGLPVPPLTALLTPGPVRHCQLPDLPVDGSLLFEFLFFLYLLVALFLQYLNLYKTVWWYPYNHPASCTSLNFHLLDYHLAAFLTVMLARRLVWALLSEVCVCKL
>sp|Q7Z2Z1|TICRR_HUMAN Treslin OS=Homo sapiens OX=9606 GN=TICRR PE=1 SV=2
MACCHKVMLLLDTAGGAARHSRVRRAALRLLTYLSCRFGLARVHWAFKFFDSQGARSRPSRVSDFRELGSRSWEDFEEELEARLEDRAHLPGPAPRATHTHGALMETLLDYQWDRPELTSPTKPLLRSSGRRLLDVESEAKEAEAALGGLVNAVFLLAPCPHSQRELLQFVSGCEAQAQRLPPTPKQVMEKLLPKRVREVMVARKLTFYWVDTTEWSKLWESPDHLGYWTVCELLHHGGGTVLPSESFSWDFAQAGEMLLRSGLKLSSEPHLSPWLSMLPTDATLNRLLYNSPEYEASFPRMEGMLFLPVEAGKELQETWTVTLEPLAMHQRHFQKPVRLFLKGSVAQWSLPTSSTLGTDSWMLGSPEESTATQRLLFQQLVSRLTAEELHLVADVDPGEGRPPLTGVLSPLSASAMLLTVCRTKEAEFQRHVLQTAVADSPRDTASLFSDVVDSLLNQTHDSLADTASAASPVPEWAQQELGHTTPWSPAVVEKWFPFCNLSGASSDLMESFGLLQAASANKEESSKTEGELLHCLAELYQRKSREESTLAHQEDSKKKRGVPRTPVRQKMNTMCRSLKMLNVARLNVKAQKLHPDGSPDVAGEKGLQKLPSGRTVDKLEDRGRTLRSSKPKDFKTEEELLSYLRENYQKTVATGELMLYACARNMLSTVKMFLKSKGTKELEVNCLNQVKSSLLKTSKSLRQNLGKKLDKEDKVRECQLQVFLRLEMCLQCPSLNESTDDMEQVVEEVTDLLRMVCLTEDSAYLAEFLEELLRLYLDSLPKTLGNLYNSLGFVLPQKLAGVLPTDFFSDDSMTQENKSPLLSVPFLSSARRSVSGSPESDELQELRTRSAKKRRKNALLRHKSLAEVSQNLRQLELPKVSKRATKKENSHPAPQQPSQPVKDTVQEVTKVRRNLFNQELLSPSKRSLKRGLPRSHSVSAVDGLEDKLDNFKKNKGYHKLLTKSVAETPVHKQLSKRLLHRQLKGRSSDPGPDLGVVEESPEKGDELSLRRSPRLKQLSFSRTHSASFYSVSQPKSRSVQRVHSFQQDKSDQRENSPVQSLRSPKSLLFGAMSEMLSPSEKGSARMKKRSRNTLDSEVPAAYQTPKKSHQKSLSFSKTTPRRLSHTPQTPLYTPERLQKSPAKMTPTKQAAFKESLKDSSSPGHDSPLDSKLTPQKRHTQAGEGTSLETKTPRTPKRQGTQPPGFLPNCTWPHSVNSSPESPSCPAPPTSSTAQPRRECLTPLRDPLRTPPRAAAFMGTPQNQTHQQPHVLRAARAEEPAQKLKDKALKTPKRPGNSTVTSSPPVTPKKLFTSPLCDVSKKSPFRKSKLECPSPGELDQKEPQMSPSVAASLSCPVPSTPPELSQRATLDTVPPPPPSKVGKRCRKTSDPRRSLVECQPDASATPGVGTADSPAAPTDSRDDQKGLSLSPQSPPERRGYPGPGLRSDWHASSPLLLTSDTEHVTLLSEAEHHGLGDLKSNVLSVEEGEGLRTADAEKSSLSHPGLPPSPPSCGPGSPLMPSRDVHCTTDGRQCQASAQLDNLPASAWHSTDSASPQTYEVELEMQASGLPKLRLKKLDPSSSLEAEPLSKEESSLGEESFLPALSMPRASRSLSKPEPTYVSPPCPRLSHSTPGKSRGQTYLCQACTPTHGPSSTPSPFQTDGVPWTPSPKHSGKTTPDLLKDWPRRKRAVGCGAGSSSGRGEVGADLPGSLSLLESEGKDHGLELSLHRTPLLEDFELEGVCQLPDQSPPRNSMPKAEEASSWGQFGLSSRKRVLLAKEEADRGAKRLCDLREDSEVSKSKEGSPSWSAWQLPSTGDEEVFVSGSTPPPSCAVRSCLSASALQALTQSPLLFQGKTPSSQSKDPRDEDVDVLPSTVEDSPFSRAFSRRRPLSRTYTRKKLMGTWLEDL
>sp|Q7Z2Z1-2|TICRR_HUMAN Isoform 2 of Treslin OS=Homo sapiens OX=9606 GN=TICRR
MACCHKVMLLLDTAGGAARHSRVRRAALRLLTYLSCRFGLARVHWAFKFFDSQGARSRPSRVSDFRELGSRSWEDFEEELEARLEDRAHLPGPAPRATHTHGALMETLLDYQWDRPELTSPTKPLLRSSGRRLLDVESEAKEAEAALGGLVNAVFLLAPCPHSQRELLQFVSGCEAQAQRLPPTPKQVMEKLLPKRVREVMVARKLTFYWVDTTEWSKLWESPDHLGYWTVCELLHHGGGTVLPSESFSWDFAQAGEMLLRSGLKLSSEPHLSPWLSMLPTDATLNRLLYNSPEYEASFPRMEGMLFLPVEGKELQETWTVTLEPLAMHQRHFQKPVRLFLKGSVAQWSLPTSSTLGTDSWMLGSPEESTATQRLLFQQLVSRLTAEELHLVADVDPGEGRPPLTGVLSPLSASAMLLTVCRTKEAEFQRHVLQTAVADSPRDTASLFSDVVDSLLNQTHDSLADTASAASPVPEWAQQELGHTTPWSPAVVEKWFPFCNLSGASSDLMESFGLLQAASANKEESSKTEGELLHCLAELYQRKSREESTLAHQEDSKKKRGVPRTPVRQKMNTMCRSLKMLNVARLNVKAQKLHPDGSPDVAGEKGLQKLPSGRTVDKLEDRGRTLRSSKPKDFKTEEELLSYLRENYQKTVATGELMLYACARNMLSTVKMFLKSKGTKELEVNCLNQVKSSLLKTSKSLRQNLGKKLDKEDKVRECQLQVFLRLEMCLQCPSLNESTDDMEQVVEEVTDLLRMVCLTEDSAYLAEFLEELLRLYLDSLPKTLGNLYNSLGFVLPQKLAGVLPTDFFSDDSMTQENKSPLLSVPFLSSARRSVSGSPESDELQELRTRSAKKRRKNALLRHKSLAEVSQNLRQLELPKVSKRATKKENSHPAPQQPSQPVKDTVQEVTKVRRNLFNQELLSPSKRSLKRGLPRSHSVSAVDGLEDKLDNFKKNKGYHKLLTKSVAETPVHKQLSKRLLHRQLKGRSSDPGPDLGVVEESPEKGDELSLRRSPRLKQLSFSRTHSASFYSVSQPKSRSVQRVHSFQQDKSDQRENSPVQSLRSPKSLLFGAMSEMLSPSEKGSARMKKRSRNTLDSEVPAAYQTPKKSHQKSLSFSKTTPRRLSHTPQTPLYTPERLQKSPAKMTPTKQAAFKESLKDSSSPGHDSPLDSKLTPQKRHTQAGEGTSLETKTPRTPKRQGTQPPGFLPNCTWPHSVNSSPESPSCPAPPTSSTAQPRRECLTPLRDPLRTPPRAAAFMGTPQNQTHQQPHVLRAARAEEPAQKLKDKALKTPKRPGNSTVTSSPPVTPKKLFTSPLCDVSKKSPFRKSKLECPSPGELDQKEPQMSPSVAASLSCPVPSTPPELSQRATLDTVPPPPPSKVGKRCRKTSDPRRSLVECQPDASATPGVGTADSPAAPTDSRDDQKGLSLSPQSPPERRGYPGPGLRSDWHASSPLLLTSDTEHVTLLSEAEHHGLGDLKSNVLSVEEGEGLRTADAEKSSLSHPGLPPSPPSCGPGSPLMPSRDVHCTTDGRQCQASAQLDNLPASAWHSTDSASPQTYEVELEMQASGLPKLRLKKLDPSSSLEAEPLSKEESSLGEESFLPALSMPRASRSLSKPEPTYVSPPCPRLSHSTPGKSRGQTYLCQACTPTHGPSSTPSPFQTDGVPWTPSPKHSGKTTPDLLKDWPRRKRAVGCGAGSSSGRGEVGADLPGSLSLLESEGKDHGLELSLHRTPLLEDFELEGVCQLPDQSPPRNSMPKAEEASSWGQFGLSSRKRVLLAKEEADRGAKRLCDLREDSEVSKSKEGSPSWSAWQLPSTGDEEVFVSGSTPPPSCAVRSCLSASALQALTQSPLLFQGKTPSSQSKDPRDEDVDVLPSTVEDSPFSRAFSRRRPLSRTYTRKKLMGTWLEDL
>sp|P20366|TKN1_HUMAN Protachykinin-1 OS=Homo sapiens OX=9606 GN=TAC1 PE=1 SV=1
MKLLVALAVFFLVSTQLFAEELGANDDLNYWSDWYDSDQLKEELPEPFEHLLQRLARRPKPQQFFGLMGKRDADSSLEKQVALLKALYGHGQLSHKRHKTDSFVGLMGKRALNSVAYERSAMQNYERRR
>sp|P20366-2|TKN1_HUMAN Isoform Alpha of Protachykinin-1 OS=Homo sapiens OX=9606 GN=TAC1
MKLLVALAVFFLVSTQLFAEELGANDDLNYWSDWYDSDQLKEELPEPFEHLLQRLARRPKPQQFFGLMGKRDADSSLEKQVALLKALYGHGQLSHKMAYERSAMQNYERRR
>sp|P20366-3|TKN1_HUMAN Isoform Gamma of Protachykinin-1 OS=Homo sapiens OX=9606 GN=TAC1
MKLLVALAVFFLVSTQLFAEELGANDDLNYWSDWYDSDQLKEELPEPFEHLLQRLARRPKPQQFFGLMGKRDAGHGQLSHKRHKTDSFVGLMGKRALNSVAYERSAMQNYERRR
>sp|P20366-4|TKN1_HUMAN Isoform Delta of Protachykinin-1 OS=Homo sapiens OX=9606 GN=TAC1
MKLLVALAVFFLVSTQLFAEELGANDDLNYWSDWYDSDQLKEELPEPFEHLLQRLARRPKPQQFFGLMGKRDAGHGQLSHKMAYERSAMQNYERRR
>sp|Q8NCL8|TM116_HUMAN Transmembrane protein 116 OS=Homo sapiens OX=9606 GN=TMEM116 PE=2 SV=1
MKHTQSGQSTSPLVLDYTCRVCQMAFVFSSLLPLLLMTPVFCLGNTSECFQNFSQSHKCLLMHSPPSAMAELPPSANTSVCSTLYFYGLALFLGSFVLSLLTLMVLLLRAQTLYKKFVKSTGFLGSEQWAVLHLVDQRVRFYPVAFFCCWGPAVLLMLLKLTKPQDTKLHMALYVLQALTATSQGLLNCGVYGWTQHKFHQLKQEARRDADTQTPLLCSQKRFYSRGLNSLESTLTFPASTSTLF
>sp|Q8NCL8-2|TM116_HUMAN Isoform 2 of Transmembrane protein 116 OS=Homo sapiens OX=9606 GN=TMEM116
MATLSVLGSSSLLAYAVFHNLQKSPELRPLFYLSFCDLLLGLCWLTETLLYGASVANKDLLCYNLQAVGQLFYLSSFLYTVNYLWYLYTELRMKHTQSGQSTSPLVLDYTCRVCQMAFVFSSLLPLLLMTPVFCLGNTSECFQNFSQSHKCLLMHSPPSAMAELPPSANTSVCSTLYFYGLALFLGSFVLSLLTLMVLLLRAQTLYKKFVKSTGFLGSEQWAVLHLVDQRVRFYPVAFFCCWGPAVLLMLLKLTKPQDTKLHMALYVLQALTATSQGLLNCGVYGWTQHKFHQLKQEARRDADTQTPLLCSQKRFYSRGLNSLESTLTFPASTSTLF
>sp|Q8NCL8-3|TM116_HUMAN Isoform 3 of Transmembrane protein 116 OS=Homo sapiens OX=9606 GN=TMEM116
MATLSVLGSSSLLAYAVFHNLQKSPELRPLFYLSFCDLLLGLCWLTETLLYGASVANKDLLCYNLQAVGQVLDYTCRVCQMAFVFSSLLPLLLMTPVFCLGNTSECFQNFSQSHKCLLMHSPPSAMAELPPSANTSVCSTLYFYGLALFLGSFVLSLLTLMVLLLRAQTLYKKFVKSTGFLGSEQWAVLHLVDQRVRFYPVAFFCCWGPAVLLMLLKLTKPQDTKLHMALYVLQALTATSQGLLNCGVYGWTQHKFHQLKQEARRDADTQTPLLCSQKRFYSRGLNSLESTLTFPASTSTLF
>sp|Q6ZNK6|TIFAB_HUMAN TRAF-interacting protein with FHA domain-containing protein B OS=Homo sapiens OX=9606 GN=TIFAB PE=1 SV=2
MEKPLTVLRVSLYHPTLGPSAFANVPPRLQHDTSPLLLGRGQDAHLQLQLPRLSRRHLSLEPYLEKGSALLAFCLKALSRKGCVWVNGLTLRYLEQVPLSTVNRVSFSGLQMLVRVEEGTSLEAFVCYFHVSPSPLLYRPEAEETDEWEGLSQGQPPPGSG
>sp|Q9UKI8|TLK1_HUMAN Serine/threonine-protein kinase tousled-like 1 OS=Homo sapiens OX=9606 GN=TLK1 PE=1 SV=2
MSVQSSSGSLEGPPSWSQLSTSPTPGSAAAARSLLNHTPPSGRPREGAMDELHSLDPRRQELLEARFTGVASGSTGSTGSCSVGAKASTNNESSNHSFGSLGSLSDKESETPEKKQSESSRGRKRKAENQNESSQGKSLGGRGHKLSDYFEYQGGNGSSPVRGLPPALRSPQNSHSHSTPSSSVRPNSPSPTALAFGDHPLVQPKQLSFKLLQTDLTMLKLAALESNKLQDLEKKEGRLDDLLRANCDLRRQLDEQQKLLEKYKERLNKCLSMSKKLLLEKSTQEKLSSREKSMQDRLRLGHFTTVRHGASFTEQWTDGFAFQNLVKQQEWVNQQREDLERQRKLLAKRKPPTANNSQAPSTNSEPKQRKNKAVNGAENDPFVRPNLPQLLTLAEYHEQEELFKLRLGHLKKEEAELQAELERLERVRNLHLRELKRLNNEDNSQFKDHPTLNERYLLLHLLGRGGFSEVYKAFDLYEQRYAAVKLHQLNKSWRDEKKENYHKHACREYRLHKELDHPRLVKLYDYFSLDTDTFCTVLEYCEGNDLDFYLKQHKLMSEKEARSLVMQLVNALRYLNELKPPLLHYDLKPGNLLLVDGTACGELKLTDFGLSKLMDDDSYGVDGMDLTSQGAGTYWYLPPECFVVGKEPPKLSNKVDVWSVGVLFFQCLYGRKPFGHNQSQQDLLQENTLLKATEVQFPVKPVVSSEAKAFLRRCLAYRKEDRFDVHQLANDPYLLPHMRRSNSSGNLHMAGLTASPTPPSSSLLTY
>sp|Q9UKI8-2|TLK1_HUMAN Isoform 2 of Serine/threonine-protein kinase tousled-like 1 OS=Homo sapiens OX=9606 GN=TLK1
MSVQSSSGSLEGPPSWSQLSTSPTPGSAAAARSLLNHTPPSGRPREGAMDELHSLDPRRQELLEARFTGVASGSTGSTGSCSVGAKASTNNESSNHSFGSLGSLSDKESETPEKKQSESSRGRKRKAENQNESSQGFPNLPVFQSLAYWEMGRTAGGKSLGGRGHKLSDYFEYQGGNGSSPVRGLPPALRSPQNSHSHSTPSSSVRPNSPSPTALAFGDHPLVQPKQLSFKLLQTDLTMLKLAALESNKLQDLEKKEGRLDDLLRANCDLRRQLDEQQKLLEKYKERLNKCLSMSKKLLLEKSTQEKLSSREKSMQDRLRLGHFTTVRHGASFTEQWTDGFAFQNLVKQQEWVNQQREDLERQRKLLAKRKPPTANNSQAPSTNSEPKQRKNKAVNGAENDPFVRPNLPQLLTLAEYHEQEELFKLRLGHLKKEEAELQAELERLERVRNLHLRELKRLNNEDNSQFKDHPTLNERYLLLHLLGRGGFSEVYKAFDLYEQRYAAVKLHQLNKSWRDEKKENYHKHACREYRLHKELDHPRLVKLYDYFSLDTDTFCTVLEYCEGNDLDFYLKQHKLMSEKEARSLVMQLVNALRYLNELKPPLLHYDLKPGNLLLVDGTACGELKLTDFGLSKLMDDDSYGVDGMDLTSQGAGTYWYLPPECFVVGKEPPKLSNKVDVWSVGVLFFQCLYGRKPFGHNQSQQDLLQENTLLKATEVQFPVKPVVSSEAKAFLRRCLAYRKEDRFDVHQLANDPYLLPHMRRSNSSGNLHMAGLTASPTPPSSSLLTY
>sp|Q9UKI8-3|TLK1_HUMAN Isoform 3 of Serine/threonine-protein kinase tousled-like 1 OS=Homo sapiens OX=9606 GN=TLK1
MLKLAALESNKLQDLEKKEGRLDDLLRANCDLRRQLDEQQKLLEKYKERLNKCLSMSKKLLLEKSTQEKLSSREKSMQDRLRLGHFTTVRHGASFTEQWTDGFAFQNLVKQQEWVNQQREDLERQRKLLAKRKPPTANNSQAPSTNSEPKQRKNKAVNGAENDPFVRPNLPQLLTLAEYHEQEELFKLRLGHLKKEEAELQAELERLERVRNLHLRELKRLNNEDNSQFKDHPTLNERYLLLHLLGRGGFSEVYKAFDLYEQRYAAVKLHQLNKSWRDEKKENYHKHACREYRLHKELDHPRLVKLYDYFSLDTDTFCTVLEYCEGNDLDFYLKQHKLMSEKEARSLVMQLVNALRYLNELKPPLLHYDLKPGNLLLVDGTACGELKLTDFGLSKLMDDDSYGVDGMDLTSQGAGTYWYLPPECFVVGKEPPKLSNKVDVWSVGVLFFQCLYGRKPFGHNQSQQDLLQENTLLKATEVQFPVKPVVSSEAKAFLRRCLAYRKEDRFDVHQLANDPYLLPHMRRSNSSGNLHMAGLTASPTPPSSSLLTY
>sp|Q9UKI8-4|TLK1_HUMAN Isoform 4 of Serine/threonine-protein kinase tousled-like 1 OS=Homo sapiens OX=9606 GN=TLK1
MAVLFLYDLKTTGKTPEKKQSESSRGRKRKAENQNESSQGKSLGGRGHKLSDYFEYQGGNGSSPVRGLPPALRSPQNSHSHSTPSSSVRPNSPSPTALAFGDHPLVQPKQLSFKLLQTDLTMLKLAALESNKLQDLEKKEGRLDDLLRANCDLRRQLDEQQKLLEKYKERLNKCLSMSKKLLLEKSTQEKLSSREKSMQDRLRLGHFTTVRHGASFTEQWTDGFAFQNLVKQQEWVNQQREDLERQRKLLAKRKPPTANNSQAPSTNSEPKQRKNKAVNGAENDPFVRPNLPQLLTLAEYHEQEELFKLRLGHLKKEEAELQAELERLERVRNLHLRELKRLNNEDNSQFKDHPTLNERYLLLHLLGRGGFSEVYKAFDLYEQRYAAVKLHQLNKSWRDEKKENYHKHACREYRLHKELDHPRLVKLYDYFSLDTDTFCTVLEYCEGNDLDFYLKQHKLMSEKEARSLVMQLVNALRYLNELKPPLLHYDLKPGNLLLVDGTACGELKLTDFGLSKLMDDDSYGVDGMDLTSQGAGTYWYLPPECFVVGKEPPKLSNKVDVWSVGVLFFQCLYGRKPFGHNQSQQDLLQENTLLKATEVQFPVKPVVSSEAKAFLRRCLAYRKEDRFDVHQLANDPYLLPHMRRSNSSGNLHMAGLTASPTPPSSSLLTY
>sp|Q9UKI8-5|TLK1_HUMAN Isoform 5 of Serine/threonine-protein kinase tousled-like 1 OS=Homo sapiens OX=9606 GN=TLK1
MDELHSLDPRRQELLEARFTGVASGSTGSTGSCSVGAKASTNNESSNHSFGSLGSLSDKESETPEKKQSESSRGRKRKAENQNESSQGKSLGGRGHKLSDYFEYQGGNGSSPVRGLPPALRSPQNSHSHSTPSSSVRPNSPSPTALAFGDHPLVQPKQLSFKLLQTDLTMLKLAALESNKLQDLEKKEGRLDDLLRANCDLRRQLDEQQKLLEKYKERLNKCLSMSKKLLLEKSTQEKLSSREKSMQDRLRLGHFTTVRHGASFTEQWTDGFAFQNLVKQQEWVNQQREDLERQRKLLAKRKPPTANNSQAPSTNSEPKQRKNKAVNGAENDPFVRPNLPQLLTLAEYHEQEELFKLRLGHLKKEEAELQAELERLERVRNLHLRELKRLNNEDNSQFKDHPTLNERYLLLHLLGRGGFSEVYKAFDLYEQRYAAVKLHQLNKSWRDEKKENYHKHACREYRLHKELDHPRLVKLYDYFSLDTDTFCTVLEYCEGNDLDFYLKQHKLMSEKEARSLVMQLVNALRYLNELKPPLLHYDLKPGNLLLVDGTACGELKLTDFGLSKLMDDDSYGVDGMDLTSQGAGTYWYLPPECFVVGKEPPKLSNKVDVWSVGVLFFQCLYGRKPFGHNQSQQDLLQENTLLKATEVQFPVKPVVSSEAKAFLRRCLAYRKEDRFDVHQLANDPYLLPHMRRSNSSGNLHMAGLTASPTPPSSSLLTY
>sp|Q04725|TLE2_HUMAN Transducin-like enhancer protein 2 OS=Homo sapiens OX=9606 GN=TLE2 PE=1 SV=2
MYPQGRHPTPLQSGQPFKFSLLELCDRLKEEFQFLQAQYHSLKLECEKLASEKTEMQRHYVMYYEMSYGLNLEMHKQAELVKRLSGLCAQLLPFLTQEHQQQVLQAVERAKQVTVGELNSLLGQQLQPLSHHAPPVPLTPRPAGLVGGSATGLLALSGALAAQAQLAAAVKEDRAGVEAEGSRVERAPSRSASPSPPESLVEEERPSGPGGGGKQRADEKEPSGPYESDEDKSDYNLVVDEDQPSEPPSPATTPCGKVPLCLPARRDLVDSPASLASSLGSPLPRAKELLLNDLPASTPASKSCDSSPPQDASTPGPSSASHLCQLAAKPAPSTDSVALRSPLTLSSPFTTSFSLGSHSTLNGDLSVPSSYVSLHLSPQVSSSVVYGRSPVMAFESHPHLRGSSVSSSLPSLPGGKPAYSFHVSADGQMQPVPFPSDALVGAGLPRHARQLHTLAHGEVVCAVTLSGSTQHVYTGGKGCVKVWDVGQPGAKTPVAQLDCLNRDNYLRSCKLLPDGRSLLVGGEASTLSLWDLAAPTPRLKAELTSSAPACYALAVSPDAKVCFSCCSDGNLVVWDLQNQTMVRQFQGHTDGASCLDLSDYGTRLWTGGLDNTVRCWDLREGRQLQQHDFSSQLFSLGHCPNQDWLAVGMESSNVELLHVRKPEKYQLHLHESCVLSLKFASCGRWFVSTGKDNLLNAWRTPYGASLFQSKESSSVLSCDLSRNNKYLVTGSGDKKATVYEVVY
>sp|Q04725-2|TLE2_HUMAN Isoform 2 of Transducin-like enhancer protein 2 OS=Homo sapiens OX=9606 GN=TLE2
MQRHYVMYYEMSYGLNLEMHKQAELVKRLSGLCAQLLPFLTQEHQQQVLQAVERAKQVTVGELNSLLGSASPSPPESLVEEERPSGPGGGGKQRADEKEPSGPYESDEDKSDYNLVVDEDQPSEPPSPATTPCGKVPLCLPARRDLVDSPASLASSLGSPLPRAKELLLNDLPASTPASKSCDSSPPQDASTPGPSSASHLCQLAAKPAPSTDSVALRSPLTLSSPFTTSFSLGSHSTLNGDLSVPSSYVSLHLSPQVSSSVVYGRSPVMAFESHPHLRGSSVSSSLPSLPGGKPAYSFHVSADGQMQPVPFPSDALVGAGLPRHARQLHTLAHGEVVCAVTLSGSTQHVYTGGKGCVKVWDVGQPGAKTPVAQLDCLNRDNYLRSCKLLPDGRSLLVGGEASTLSLWDLAAPTPRLKAELTSSAPACYALAVSPDAKVCFSCCSDGNLVVWDLQNQTMVRQFQGHTDGASCLDLSDYGTRLWTGGLDNTVRCWDLREGRQLQQHDFSSQLFSLGHCPNQDWLAVGMESSNVELLHVRKPEKYQLHLHESCVLSLKFASCGRWFVSTGKDNLLNAWRTPYGASLFQSKESSSVLSCDLSRNNKYLVTGSGDKKATVYEVVY
>sp|Q04725-3|TLE2_HUMAN Isoform 3 of Transducin-like enhancer protein 2 OS=Homo sapiens OX=9606 GN=TLE2
MVQSRLTATSASQDSPASGLQTPLQSGQPFKFSLLELCDRLKEEFQFLQAQYHSLKLECEKLASEKTEMQRHYVMYYEMSYGLNLEMHKQAELVKRLSGLCAQLLPFLTQEHQQQVLQAVERAKQVTVGELNSLLGQQQLQPLSHHAPPVPLTPRPAGLVGGSATGLLALSGALAAQAQLAAAVKEDRAGVEAEGSRVERAPSRSASPSPPESLVEEERPSGPGGGGKQRADEKEPSGPYESDEDKSDYNLVVDEDQPSEPPSPATTPCGKVPLCLPARRDLVDSPASLASSLGSPLPRAKELLLNDLPASTPASKSCDSSPPQDASTPGPSSASHLCQLAAKPAPSTDSVALRSPLTLSSPFTTSFSLGSHSTLNGDLSVPSSYVSLHLSPQVSSSVVYGRSPVMAFESHPHLRGSSVSSSLPSLPGGKPAYSFHVSADGQMQPVPFPSDALVGAGLPRHARQLHTLAHGEVVCAVTLSGSTQHVYTGGKGCVKVWDVGQPGAKTPVAQLDCLNRDNYLRSCKLLPDGRSLLVGGEASTLSLWDLAAPTPRLKAELTSSAPACYALAVSPDAKVCFSCCSDGNLVVWDLQNQTMVRQFQGHTDGASCLDLSDYGTRLWTGGLDNTVRCWDLREGRQLQQHDFSSQLFSLGHCPNQDWLAVGMESSNVELLHVRKPEKYQLHLHESCVLSLKFASCVQGVVLSPEL
>sp|Q96DA6|TIM14_HUMAN Mitochondrial import inner membrane translocase subunit TIM14 OS=Homo sapiens OX=9606 GN=DNAJC19 PE=1 SV=3
MASTVVAVGLTLAAAGFAGRYVLQAMKHMEPQVKQVFQSLPKSAFSGGYYRGGFEPKMTKREAALLLGVSPTANKGKLRDAHRRLMLLNHPDKGGSPYLAAKLNEAKDLLEGQAKK
>sp|Q96DA6-2|TIM14_HUMAN Isoform 2 of Mitochondrial import inner membrane translocase subunit TIM14 OS=Homo sapiens OX=9606 GN=DNAJC19
MKHMEPQVKQVFQSLPKSAFSGGYYRGGFEPKMTKREAALLLGVSPTANKGKLRDAHRRLMLLNHPDKGGSPYLAAKLNEAKDLLEGQAKK
>sp|Q12888|TP53B_HUMAN TP53-binding protein 1 OS=Homo sapiens OX=9606 GN=TP53BP1 PE=1 SV=2
MDPTGSQLDSDFSQQDTPCLLLEDSQPESQVLEDDSGSHFSMLSRHLPNLQTHKENPVLDVVSNPEQTAGEERGDGNSGFNEHLKENKVADPVDSSNLDTCGSLSQVLEQLPQPNRTSSVLGMSVESAPAVEEEKGEELEQKEKEKEEDTSGNTTHSLGAEDTASSQLGFGVLELSQSQDVEENTVPYEVDKEQLQSVTTNSGYTRLSDVDANTALKHEEQSNEDLPLAEQSSKDLPVTAQPSKDVHVVKEQNPPPARSEDMPFSPKASVAAMEAKEQLSAQELMESGLQLQKSPEPEVLSTQEDLFDQSNKTVSSDGCSTPSREEGGCSLASTPATTLHLLQLSGQRSLVQDSLSTNSSDLVAPSPDAFRSTPFLVPSSPTEQEGRQDKPMDTSVLSEEGGEPFQKKLQSGEPVELENPPLLPESTVSPQASTPLSQSTPVFPPGSLPLPSQPQFSHDLFLPSPSLEEQSNDGKKDGDMHSSSLTVECSKTSELEPKNSPEDLGLSLTGDSCKLMLSTSEYSQSPKMESLSSHRLDEDGENTQLEDTEPMSPVLNSKFVPAENDSLLMNPAQDGEVQLSQNDDKTKGDDTDTRDDLSLLATGCKGREETVAEDVCLDLTCDSGSQAVPSPATRSEALSSVLDQEEAMELKEHHPEEGSSGSEVEELPETPCESQGEELKEENMESVPLHLSLTETQSQGLCLQKEMPKKECSEAMEVETSVLSLDSPQKLALLDQELEHKEQEAWEEATSEDSSVVLVDVKEPSPRVDVSCEPLEGVEKCSDSQSWEDLAPELEPCAENRLDTKEEKSVEYEGDLKSGTAETEPVEQDSSQPSLPLVRADDPLRLDQELQQPQTQEKTSNSLTEDSKMANAKQLSSDAEAQKLGKPSAHASQSFCESSSETPFHFTLPKEGDLLPPLTGATPPLLGHLKLEPKRHSTPLGLSNYPESTLATSDVMSESMVETHDPLLGSGKGDSGAAPDVDDKLCLRMKLVSPETEASEESLQFNLEKPATGERKNGSTAVAESVASPQKTMSVLSCLCEARQENEARSEDPPTTPLRGNLLHFPSSQGEEEKEKLEGDHTLRQSQQPMKPLSPVKDPVSPASQKMVLQGPSSPQGEAMVTDVLEDQKEGRSTNKENPSKALLERPSQNNLGLQTMECSLRVPETVSAATQTLKNVCEQGTSTVDQNFGKQDATVQTERGSGEKPVSAPGDDTESLHSQGEEEFDMPQPPHGHVLHRHMRTLREVRTLVTRVLTDVYYVDGTEVERKVTEETEEPLVECQECETEVSPSQTGGSSGDLGDLSSFSSKASSLHRTSSGTSLSAMHSSGSSGKGAGPLRGKTSGTEPADFALPSSRGGPGKLSPRKGVSQTGTPVCEEDGDAGLGLRQGGKAPVTPRGRGRRGRPPSRTTGTRETAVPGPLGLEDLSPNLSPDDKSFSRVVPRVPDSTRRTDVGAGALRRSDSPELPFQAAAGPSDGLDASSPGNSFVGLRVVAKWSSNGYFYSGKLTRDVGAGKYKLLFDDGYECDVLGKDLLLCDPLPLDTEVTALSEDEYFSAGVVKGHRKESGELYYSLEKEGQRKWYKRMAVLLSLEQGNRLREQYGLGPYEAVTPLTKAADLSLDNLVEGKRKRRSNVSSPATPTASSSSSTTPTRKLTESPRASMGVLSGKRKLLTSEEERSPAKRGRKSATVKPGAVGAGEFVSPCESGDNTGEPSALEEQRGPLPLNKTLFLGYAFLLTMATTSDKLASRSKLPDGPTGSSEEEEEFLELPPFNKQYTESQLRAGAGYLLEDFNEAQCNTAYQCLLLADQHCRTRKYFLCLASGLPCVSHVWVHDSCHANQLQNYRNYLLPAGYSLEEQRLLDWQPRENPFQNLKVLLVSDQQQNFLELWSELLMTGGAASVKQHHSSAHNKDLALGVFDVVVTDPSCPASVLKCAEALQLPVVSQEWVLQCLLVGERLGFKQHPKYKHDYVSH
>sp|Q12888-2|TP53B_HUMAN Isoform 2 of TP53-binding protein 1 OS=Homo sapiens OX=9606 GN=TP53BP1
MPGEQMDPTGSQLDSDFSQQDTPCLLLEDSQPESQVLEDDSGSHFSMLSRHLPNLQTHKENPVLDVVSNPEQTAGEERGDGNSGFNEHLKENKVADPVDSSNLDTCGSLSQVLEQLPQPNRTSSVLGMSVESAPAVEEEKGEELEQKEKEKEEDTSGNTTHSLGAEDTASSQLGFGVLELSQSQDVEENTVPYEVDKEQLQSVTTNSGYTRLSDVDANTALKHEEQSNEDLPLAEQSSKDLPVTAQPSKDVHVVKEQNPPPARSEDMPFSPKASVAAMEAKEQLSAQELMESGLQLQKSPEPEVLSTQEDLFDQSNKTVSSDGCSTPSREEGGCSLASTPATTLHLLQLSGQRSLVQDSLSTNSSDLVAPSPDAFRSTPFLVPSSPTEQEGRQDKPMDTSVLSEEGGEPFQKKLQSGEPVELENPPLLPESTVSPQASTPLSQSTPVFPPGSLPLPSQPQFSHDLFLPSPSLEEQSNDGKKDGDMHSSSLTVECSKTSELEPKNSPEDLGLSLTGDSCKLMLSTSEYSQSPKMESLSSHRLDEDGENTQLEDTEPMSPVLNSKFVPAENDSLLMNPAQDGEVQLSQNDDKTKGDDTDTRDDLSLLATGCKGREETVAEDVCLDLTCDSGSQAVPSPATRSEALSSVLDQEEAMELKEHHPEEGSSGSEVEELPETPCESQGEELKEENMESVPLHLSLTETQSQGLCLQKEMPKKECSEAMEVETSVLSLDSPQKLALLDQELEHKEQEAWEEATSEDSSVVLVDVKEPSPRVDVSCEPLEGVEKCSDSQSWEDLAPELEPCAENRLDTKEEKSVEYEGDLKSGTAETEPVEQDSSQPSLPLVRADDPLRLDQELQQPQTQEKTSNSLTEDSKMANAKQLSSDAEAQKLGKPSAHASQSFCESSSETPFHFTLPKEGDLLPPLTGATPPLLGHLKLEPKRHSTPLGLSNYPESTLATSDVMSESMVETHDPLLGSGKGDSGAAPDVDDKLCLRMKLVSPETEASEESLQFNLEKPATGERKNGSTAVAESVASPQKTMSVLSCLCEARQENEARSEDPPTTPLRGNLLHFPSSQGEEEKEKLEGDHTLRQSQQPMKPLSPVKDPVSPASQKMVLQGPSSPQGEAMVTDVLEDQKEGRSTNKENPSKALLERPSQNNLGLQTMECSLRVPETVSAATQTLKNVCEQGTSTVDQNFGKQDATVQTERGSGEKPVSAPGDDTESLHSQGEEEFDMPQPPHGHVLHRHMRTLREVRTLVTRVLTDVYYVDGTEVERKVTEETEEPLVECQECETEVSPSQTGGSSGDLGDLSSFSSKASSLHRTSSGTSLSAMHSSGSSGKGAGPLRGKTSGTEPADFALPSSRGGPGKLSPRKGVSQTGTPVCEEDGDAGLGLRQGGKAPVTPRGRGRRGRPPSRTTGTRETAVPGPLGLEDLSPNLSPDDKSFSRVVPRVPDSTRRTDVGAGALRRSDSPELPFQAAAGPSDGLDASSPGNSFVGLRVVAKWSSNGYFYSGKLTRDVGAGKYKLLFDDGYECDVLGKDLLLCDPLPLDTEVTALSEDEYFSAGVVKGHRKESGELYYSLEKEGQRKWYKRMAVLLSLEQGNRLREQYGLGPYEAVTPLTKAADLSLDNLVEGKRKRRSNVSSPATPTASSSSSTTPTRKLTESPRASMGVLSGKRKLLTSEEERSPAKRGRKSATVKPGAVGAGEFVSPCESGDNTGEPSALEEQRGPLPLNKTLFLGYAFLLTMATTSDKLASRSKLPDGPTGSSEEEEEFLELPPFNKQYTESQLRAGAGYLLEDFNEAQCNTAYQCLLLADQHCRTRKYFLCLASGLPCVSHVWVHDSCHANQLQNYRNYLLPAGYSLEEQRLLDWQPRENPFQNLKVLLVSDQQQNFLELWSELLMTGGAASVKQHHSSAHNKDLALGVFDVVVTDPSCPASVLKCAEALQLPVVSQEWVLQCLLVGERLGFKQHPKYKHDYVSH
>sp|Q12888-3|TP53B_HUMAN Isoform 3 of TP53-binding protein 1 OS=Homo sapiens OX=9606 GN=TP53BP1
MPGEQMDPTGSQLDSDFSQQDTPCLLLEDSQPESQVLEDDSGSHFSMLSRHLPNLQTHKENPVLDVVSNPEQTAGEERGDGNSGFNEHLKENKVADPVDSSNLDTCGSLSQVLEQLPQPNRTSSVLGMSVESAPAVEEEKGEELEQKEKEKEEDTSGNTTHSLGAEDTASSQLGFGVLELSQSQDVEENTVPYEVDKEQLQSVTTNSGYTRLSDVDANTALKHEEQSNEDLPLAEQSSKDLPVTAQPSKDVHVVKEQNPPPARSEDMPFSPKASVAAMEAKEQLSAQELMESGLQLQKSPEPEVLSTQEDLFDQSNKTVSSDGCSTPSREEGGCSLASTPATTLHLLQLSGQRSLVQDSLSTNSSDLVAPSPDAFRSTPFLVPSSPTEQEGRQDKPMDTSVLSEEGGEPFQKKLQSGEPVELENPPLLPESTVSPQASTPLSQSTPVFPPGSLPLPSQPQFSHDLFLPSPSLEEQSNDGKKDGDMHSSSLTVECSKTSELEPKNSPEDLGLSLTGDSCKLMLSTSEYSQSPKMESLSSHRLDEDGENTQLEDTEPMSPVLNSKFVPAENDSLLMNPAQDGEVQLSQNDDKTKGDDTDTRDDLSLLATGCKGREETVAEDVCLDLTCDSGSQAVPSPATRSEALSSVLDQEEAMELKEHHPEEGSSGSEVEELPETPCESQGEELKEENMESVPLHLSLTETQSQGLCLQKEMPKKECSEAMEVETSVLSLDSPQKLALLDQELEHKEQEAWEEATSEDSSVVLVDVKEPSPRVDVSCEPLEGVEKCSDSQSWEDLAPELEPCAENRLDTKEEKSVEYEGDLKSGTAETEPVEQDSSQPSLPLVRADDPLRLDQELQQPQTQEKTSNSLTEDSKMANAKQLSSDAEAQKLGKPSAHASQSFCESSSETPFHFTLPKEGDLLPPLTGATPPLLGHLKLEPKRHSTPLGLSNYPESTLATSDVMSESMVETHDPLLGSGKGDSGAAPDVDDKLCLRMKLVSPETEASEESLQFNLEKPATGERKNGSTAVAESVASPQKTMSVLSCLCEARQENEARSEDPPTTPLRGNLLHFPSSQGEEEKEKLEGDHTLRQSQQPMKPLSPVKDPVSPASQKMVLQGPSSPQGEAMVTDVLEDQKEGRSTNKENPSKALLERPSQNNLGLQTMECSLRVPETVSAATQTLKNVCEQGTSTVDQNFGKQDATVQTERGSGEKPVSAPGDDTESLHSQGEEEFDMPQPPHGHVLHRHMRTLREVRTLVTRVLTDVYYVDGTEVERKVTEETEEPLVECQECETEVSPSQTGGSSGDLGDLSSFSSKASSLHRTSSGTSLSAMHSSGSSGKGAGPLRGKTSGTEPADFALPSSRGGPGKLSPRKGVSQTGTPVCEEDGDAGLGLRQGGKAPVTPRGRGRRGRPPSRTTGTRETAVPGPLGLEDLSPNLSPDDKSFSRVVPRVPDSTRRTDVGAGALRRSDSPELPFQAAAGPSDGLDASSPGNSFVGLRVVAKWSSNGYFYSGKLTRDVGAGKYKLLFDDGYECDVLGKDLLLCDPLPLDTEVTALSEDEYFSAGVVKGHRKESGELYYSLEKEGQRKWYKRMAVLLSLEQGNRLREQYGLGPYEAVTPLTKAADLSLDNLVEGKRKRRSNVSSPATPTASSSSSTTPTRKLTESPRASMGVLSGKRKLLTSEEERSPAKRGRKSATVKPVGAGEFVSPCESGDNTGEPSALEEQRGPLPLNKTLFLGYAFLLTMATTSDKLASRSKLPDGPTGSSEEEEEFLELPPFNKQYTESQLRAGAGYLLEDFNEAQCNTAYQCLLLADQHCRTRKYFLCLASGLPCVSHVWVHDSCHANQLQNYRNYLLPAGYSLEEQRLLDWQPRENPFQNLKVLLVSDQQQNFLELWSELLMTGGAASVKQHHSSAHNKDLALGVFDVVVTDPSCPASVLKCAEALQLPVVSQEWVLQCLLVGERLGFKQHPKYKHDYVSH
>sp|P36406|TRI23_HUMAN E3 ubiquitin-protein ligase TRIM23 OS=Homo sapiens OX=9606 GN=TRIM23 PE=1 SV=1
MATLVVNKLGAGVDSGRQGSRGTAVVKVLECGVCEDVFSLQGDKVPRLLLCGHTVCHDCLTRLPLHGRALRCPFDRQVTDLGDSGVWGLKKNFALLELLERLQNGPLGQYGAAEESLGLSGESLLRCDEDEAHLASVYCTVCATHLCSECSQVTHSTKTLAKHRRVPLADKPHEKTMCSQHQVHALEFVCLEEGCQTSPLMCCVCKEYGKHQGHKHSVLEPEANQLRASLLDMAHCLRTFTEELSDYSRKLVGLVQHLEGGEQLVEDGLGMAHTEHVPGTAENARSCLRAYFYDLHETLCRQEEMALSVVDAHVREKLLWLRQQQEDMTLLLSEVSAACLHCEKTLQQDDCRVVLAKQELTRLLETLQKQQQQFTEVADHLQLDASLPVTFTKDNRVHLGPKMELRVVTLGLDGAGKTTLLFKLKQDEFMQPLPTLGFNVETVEYKNLKFTLWDVGGKHKLRPLWKHYYLNTQAVVFVVDSSHRDRLSEAHSELAKLLTEKELRDALLLLFANKQDVAGALSVEELTELLSLHKLCCGRSWYLQGCDARSGMGLYEGLDWLSRQLVAAGVLDVA
>sp|P36406-2|TRI23_HUMAN Isoform Beta of E3 ubiquitin-protein ligase TRIM23 OS=Homo sapiens OX=9606 GN=TRIM23
MATLVVNKLGAGVDSGRQGSRGTAVVKVLECGVCEDVFSLQGDKVPRLLLCGHTVCHDCLTRLPLHGRALRCPFDRQVTDLGDSGVWGLKKNFALLELLERLQNGPLGQYGAAEESLGLSGESLLRCDEDEAHLASVYCTVCATHLCSECSQVTHSTKTLAKHRRVPLADKPHEKTMCSQHQVHALEFVCLEEGCQTSPLMCCVCKEYGKHQGHKHSVLEPEANQLRASLLDMAHCLRTFTEELSDYSRKLVGLVQHLEGGEQLVEDGLGMAHTEHVPGTAENARSCLRAYFYDLHETLCRQEEMALSVVDAHVREKLLWLRQQQEDMTLLLSEVSAACLHCEKTLQQDDCRVVLAKQELTRLLETLQKQQQQFTEVADHLQLDASLPVTFTKDNRVHLGPKMELRVVTLGLDGAGKTTLLFKLKQDEFMQPLPTLGFNVETVEYKNLKFTLWDVGGKHKLRPLWKHYYLNTQAVVFVVDSSHRDRLSEAHSELAKLLTEKELRDALLLLFANKQDVAGALSVEELTELLSLHKLCCGRSWYLQGCDARSVFQLLCDQYTGKEVVTEKG
>sp|P36406-3|TRI23_HUMAN Isoform Gamma of E3 ubiquitin-protein ligase TRIM23 OS=Homo sapiens OX=9606 GN=TRIM23
MATLVVNKLGAGVDSGRQGSRGTAVVKVLECGVCEDVFSLQGDKVPRLLLCGHTVCHDCLTRLPLHGRALRCPFDRQVTDLGDSGVWGLKKNFALLELLERLQNGPLGQYGAAEESLGLSGESLLRCDEDEAHLASVYCTVCATHLCSECSQVTHSTKTLAKHRRVPLADKPHEKTMCSQHQVHALEFVCLEEGCQTSPLMCCVCKEYGKHQGHKHSVLEPEANQLRASLLDMAHCLRTFTEELSDYSRKLVGLVQHLEGGEQLVEDGLGMAHTEHVPGTAENARSCLRAYFYDLHETLCRQEEMALSVVDAHVREKLLWLRQQQEDMTLLLSEVSAACLHCEKTLQQDDCRVVLAKQELTRLLETLQKQQQQFTEVADHLQLDASLPVTFTKDNRVHLGPKMELRVVTLGLDGAGKTTLLFKLKQDEFMQPLPTLGFNVETVEYKNLKFTLWDVGGKHKLRPLWKHYYLNTQAVVFVVDSSHRDRLSEAHSELAKLLTEKELRDALLLLFANKQDVAGALSVEELTELLSLHKLCCGRSCFSDNM
>sp|Q14258|TRI25_HUMAN E3 ubiquitin/ISG15 ligase TRIM25 OS=Homo sapiens OX=9606 GN=TRIM25 PE=1 SV=2
MAELCPLAEELSCSLCLEPFKEPVTTPCGHNFCGSCLNETWAVQGSPYLCPQCRAVYQARPQLHKNTVLCNVVEQFLQADLAREPPADVWTPPARASAPSPNAQVACDHCLKEAAVKTCLVCMASFCQEHLQPHFDSPAFQDHPLQPPVRDLLRRKCSQHNRLREFFCPEHSECLCHLCLVEHKTCSPASLSQASADLEATLRHKLTVMYSQLNGASRALDDVRNRQQDVRMTANRKVEQLQQEYTEMKALLDASETTSTRKLKEEEKRVNSKFDTLYQLLLKKKSELQTLKEELEQSLTKRDEFEFLEKASKLRGLSTKPVYLPEVELNHKLLKGLHQSTLDLKNELKQCLGRLQEPTPSSGDPGEHDPASTHKSTRPVKKVSKEEKKSKKPPPVPALPSKLPTFGAPEQLVDLKQAGLEAAAKATSSHPNSTSLKAKVLETFLAKSRPELLEYYLKVLLDYNTAHNKVALSECYTVASVAEMPQNYRPHPQRFTYCSQVLGLHCYKKGLHYWEVELQKNNFCGVGLCYGSMNRQGPESRLGRNSASWCVEWFNTKLSAWHNNVEKTLPSTKATRVGVLLNCDHGFVLFFAVADKVHLMYKFRVDFTEALYPAFWVFSAGATLSLCSPK
>sp|Q9Y296|TPPC4_HUMAN Trafficking protein particle complex subunit 4 OS=Homo sapiens OX=9606 GN=TRAPPC4 PE=1 SV=1
MALFSVYVVNKAGGLLYQLDSYAPRAEAEKTFSYPLDLLLKLHDERVLVAFGQRDGLRVGHAVLALNGMDVNGRYTADGKEVLEYLGNPANYPVSLRFGRPRLTSNEKLMLASMFHSLFALGSQLSPEQGSSGLEMLETDTFKLHCYQTLTGLKFVVLADPRQAGLDSLLRKLYELYSDFALKNPFYSLEMPLRCELFDQNLKLALEVAEKAGTFGPGS
>sp|Q9Y296-2|TPPC4_HUMAN Isoform 2 of Trafficking protein particle complex subunit 4 OS=Homo sapiens OX=9606 GN=TRAPPC4
MALFSVYVVNKAGGLLYQLDSYAPRAEAEKTFSYPLDLLLKLHDERVLVAFGQRDGLRVGHAVLALNGMDVNGRYTADGKEMLETDTFKLHCYQTLTGLKFVVLADPRQAGLDSLLRKLYELYSDFALKNPFYSLEMPLRCELFDQNLKLALEVAEKAGTFGPGS
>sp|O14788|TNF11_HUMAN Tumor necrosis factor ligand superfamily member 11 OS=Homo sapiens OX=9606 GN=TNFSF11 PE=1 SV=1
MRRASRDYTKYLRGSEEMGGGPGAPHEGPLHAPPPPAPHQPPAASRSMFVALLGLGLGQVVCSVALFFYFRAQMDPNRLSEDGTHCLYRLLRLHENADFQDTTLESQDTKLLPDSCRRLKQAFQGAVQKELQHLVGSQHLRAEKAMVDGSWLDLAKRSKLEAQPFAHLTLNATDLPSGSHKVSLSSWYHDRGWAKLSNMTFSNGKLLVNQDGFYYLYANLCFRHHETSGDLATEYLQLMVYVTKTSLKLPSSHTLMKGGSTKYWSGNSEFHFYSLNVGGFFKLRSGEELSLEVSNPSLLDPDQDATYFGAFKVRDLD
>sp|O14788-2|TNF11_HUMAN Isoform 2 of Tumor necrosis factor ligand superfamily member 11 OS=Homo sapiens OX=9606 GN=TNFSF11
MDPNRLSEDGTHCLYRLLRLHENADFQDTTLESQDTKLLPDSCRRLKQAFQGAVQKELQHLVGSQHLRAEKAMVDGSWLDLAKRSKLEAQPFAHLTLNATDLPSGSHKVSLSSWYHDRGWAKLSNMTFSNGKLLVNQDGFYYLYANLCFRHHETSGDLATEYLQLMVYVTKTSLKLPSSHTLMKGGSTKYWSGNSEFHFYSLNVGGFFKLRSGEELSLEVSNPSLLDPDQDATYFGAFKVRDLD
>sp|O14788-3|TNF11_HUMAN Isoform 3 of Tumor necrosis factor ligand superfamily member 11 OS=Homo sapiens OX=9606 GN=TNFSF11
MFVALLGLGLGQVVCSVALFFYFRAQMDPNRLSEDGTHCLYRLLRLHENADFQDTTLESQDTKLLPDSCRRLKQAFQGAVQKELQHLVGSQHLRAEKAMVDGSWLDLAKRSKLEAQPFAHLTLNATDLPSGSHKVSLSSWYHDRGWAKLSNMTFSNGKLLVNQDGFYYLYANLCFRHHETSGDLATEYLQLMVYVTKTSLKLPSSHTLMKGGSTKYWSGNSEFHFYSLNVGGFFKLRSGEELSLEVSNPSLLDPDQDATYFGAFKVRDLD
>sp|Q5T2D2|TRML2_HUMAN Trem-like transcript 2 protein OS=Homo sapiens OX=9606 GN=TREML2 PE=1 SV=2
MAPAFLLLLLLWPQGCVSGPSADSVYTKVRLLEGETLSVQCSYKGYKNRVEGKVWCKLRKKKCEPGFARVWVKGPRYLLQDDAQAKVVNLTMVALKLQDSGRYWCMRNTSGLLYPLMGFQLDVSPAPQTERNLPFTHLDNLLKSGTVTTGQAPTSGPDAPFTTGVMVFTPGLLTLPRLLASTRPASKTGYSFTATSTTSQGPRRTMGSQTVTASPSNARDSSAGPESLSTKSGDLSTRSPTTGLCLTSRSLLNRLPSMPSLRHQDVYSTVLGVVLTLLVLMLLMVYGFWKKRHMASYSMCSDPSTRDPPGRPEPYVEVYLL
>sp|Q8TAI1|TYMOS_HUMAN TYMS opposite strand protein OS=Homo sapiens OX=9606 GN=TYMSOS PE=5 SV=2
MTPASGATASLGRLRARPRSRWDAAYLPAVAAVCVARASHVPNGTLRFGVCKARRTMRPLPRRLEVRTKRGPQRPAAPERSPQPRLPPSRHPSRRGPRRHLSGCSAPACRLPTGCRCPCGRPS
>sp|Q9Y2Y6|TMM98_HUMAN Transmembrane protein 98 OS=Homo sapiens OX=9606 GN=TMEM98 PE=1 SV=1
METVVLVALGVLATLFLASFAALVLVCRQRYCRPRDLLQRYDSKPLVDLLGAMETQSEPSELELDDVVLTNPHLEALLENEDWLEDASGLMSHCLALLKLCHTLTEKLVAMTMGSGAKMKTSASVSDLLVVAKRLSPRVDDVVKSMYPPLDPKLLDARTTALLLSVSHLVLVTRNACHLTGGLDWLDQSLSAAEEHLEVLREAALASEPDKGLPGPEGFLQEQSAL
>sp|Q9NX07|TSAP1_HUMAN tRNA selenocysteine 1-associated protein 1 OS=Homo sapiens OX=9606 GN=TRNAU1AP PE=1 SV=1
MAASLWMGDLEPYMDENFLSRAFATMGETVMSVKLLRNRLTGLPAGYCFVEFADLATAEKCLHKLNGKPLPGATPAKRFKLNYATYGKQPDNSPEYSLFVGDLTPDVDDGMLYEFFVKVYPSCRGGKVVLDQTGVSKGYGFVKFTDELEQKRALTECQGAVGLGSKPVRLSVALPKASRVKPVEYSQMYSYSYNQYYQQYQNYYAQWGYDQNTGSYSYSYPQYGYTQSTMQTYEEVGDDALEDPMPQLDVTEANKEFMEQSEELYDALMDCHWQPLDTVSSELPAMM
>sp|Q9NX07-2|TSAP1_HUMAN Isoform 2 of tRNA selenocysteine 1-associated protein 1 OS=Homo sapiens OX=9606 GN=TRNAU1AP
MLYEFFVKVYPSCRGGKVVLDQTGVSKGYGFVKFTDELEQKRALTECQGAVGLGSKPVRLSVALPKASRVKPVEYSQMYSYSYNQYYQQYQNYYAQWGYDQNTGSYSYSYPQYGYTQSTMQTYEEVGDDALEDPMPQLDVTEANKEFMEQSEELYDALMDCHWQPLDTVSSELPAMM
>sp|Q92623|TTC9A_HUMAN Tetratricopeptide repeat protein 9A OS=Homo sapiens OX=9606 GN=TTC9 PE=1 SV=3
MERKGSAAGAKGNPSPPAAGEGQRPPPPLCVPGGGGGAPARGQVGAAAEPAELLRRAHEFKSQGAQCYKDKKFREALGKYHRALLELKGLLPPPGERERDSRPASPAGALKPGRLSEEQSKTVEALELDCYNSLAACLLQAELVNYERVKEYCLKVLKKEGENFKALYRSGVAFYHLGDYDKALYYLKEARTQQPTDTNVLRYLQLTEMKLSRCSQREKEAM
>sp|A2A3L6|TTC24_HUMAN Tetratricopeptide repeat protein 24 OS=Homo sapiens OX=9606 GN=TTC24 PE=4 SV=1
MSSPNPEDVPRRPEPEPSSSNKKKKKRKWLRQEASLQALTRAGHGALQAGQNHEALNNFQRAFLLASKAPQTRDTPVLQACAFNLGAAYVETGDPARGLELLLRAHPEEKAQGRRHGDQCFNVALAYHALGELPQALAWYHRALGHYQPQGDQGEAWAKMGACYQALGQPELAAHCLQEASQAYAQERQLRAAALALGAAAGCMLKSGRHRVGEVVQVLEKSRRLAERSTERRLLGHLYNDLGLGYSQLQLFPLAVEAFLQALPLCWVPGEQATVLRNLGMAHNALGNYQEAREFHQKAADLHGSVGQRWEQGRSFGSLAFALSQLGDHKAARDNYLHALQAARDSGDMKGQWQACEGLGAAAARLGQYDQALKYYKEALAQCQKEPDSVRERLVAKLADTVRTRLAQVGLVQTHTLTSAPGRLQAPGGASQAEGTPAKAGSSTAGVQHRSSSGWEDEEFEEGHQKKKEERSANVPVRAGPGRPELCFLPGTVNHSHHLASSCPTFTKHTPCRGTVLGKASLYSPGPRAHLPFVGPGPPRAEYPSLLVPNGPQANRSSRWPRESLSRSRQRRPMESGLCTLV
>sp|A6NLP5|TTC36_HUMAN Tetratricopeptide repeat protein 36 OS=Homo sapiens OX=9606 GN=TTC36 PE=1 SV=1
MGTPNDQAVLQALFNPDTPFGDLVGLDLGEEAEKEEREEDEVFPQAQLEQSKALELQGVMAAEAGDLSTALERFGQALCLLPERASAYNNRAQARRLQGDVAGALEDLERAVELSGGRGRAARQSFVQRGLLARLQGRDDDARRDFERAARLGSPFARRQLVLLNPYAALCNRMLADMMGQLRRPRDSR
>sp|A6NLP5-2|TTC36_HUMAN Isoform 2 of Tetratricopeptide repeat protein 36 OS=Homo sapiens OX=9606 GN=TTC36
MAAEAGDLSTALERFGQALCLLPERASAYNNRAQARRLQGDVAGALEDLERAVELSGGRGRAARQSFVQRGLLARLQGRDDDARRDFERAARLGSPFARRQLVLLNPYAALCNRMLADMMGQLRRPRDSR
>sp|Q9UKR8|TSN16_HUMAN Tetraspanin-16 OS=Homo sapiens OX=9606 GN=TSPAN16 PE=2 SV=1
MAELHTPYSSLKKLLSLLNGFVAVSGLLLVGLGLGGKCGGASLTNVLGLSSAYLLHVGNLCLVMGCLTVLLGCAGWYGATKESRGTLLFCLLSMVLVLLMEVTAATVVLLFFPLVGDVALEHTFVTLRKNYRGYNEPDDYSTQWNLVMEKLKCCGVNNYTDFSGSSFEMTTGHTYPRSCCKSLGSVSCDGRDVSPNVLHQKGCFHKLLKLTKTQSFTLSGSSLGAAVLQRWGSRYVAQAGLELLA
>sp|Q9UKR8-2|TSN16_HUMAN Isoform 2 of Tetraspanin-16 OS=Homo sapiens OX=9606 GN=TSPAN16
MAELHTPYSSLKKLLSLLNGFVAVSGLLLVGLGLGGKCGGASLTNVLGLSSAYLLHVGNLCLVMGCLTVLLGCAGWYGATKESRGTLLFCLLSMVLVLLMEVTAATVVLLFFPLVGDVALEHTFVTLRKNYRGYNEPDDYSTQWNLVMEKLKCCGVNNYTDFSGSSFEMTTGHTYPRSCCKSLGSVSCDGRDVSPNVLHQKGCFHKLLKLTKTQSFTLSGSSLGAAVLQLPGLLATLLLFLKLG
>sp|Q9UKR8-3|TSN16_HUMAN Isoform 3 of Tetraspanin-16 OS=Homo sapiens OX=9606 GN=TSPAN16
MAELHTPYSSLKKLLSLLNGFVAVSGLLLVGLGLGGKCGGASLTNVLGLSSAYLLHVGNLCLVMGCLTVLLGCAGWYGATKESRGTLLFVGDVALEHTFVTLRKNYRGYNEPDDYSTQWNLVMEKLKCCGVNNYTDFSGSSFEMTTGHTYPRSCCKSLGSVSCDGRDVSPNVLHQKGCFHKLLKLTKTQSFTLSGSSLGAAVLQLPGLLATLLLFLKLG
>sp|Q9UKR8-4|TSN16_HUMAN Isoform 4 of Tetraspanin-16 OS=Homo sapiens OX=9606 GN=TSPAN16
MAELHTPYSSLKKLLSLLNGFVAVSGLLLVGLGLGGKCGGASLTNVLGLSSAYLLHVGNLCLVMGCLTVLLGCAGWYGATKESRGTLLFCLLSMVLVLLMEVTAATVVLLFFPLVGDVALEHTFVTLRKNYRGYNEPDDYSTQWNLVMEKGLSKYFFSSL
>sp|Q6A555|TXND8_HUMAN Thioredoxin domain-containing protein 8 OS=Homo sapiens OX=9606 GN=TXNDC8 PE=1 SV=2
MVQLLKDTNEFKTFLTAAGHKLAVVQFSSKRCGPCKRMFPVFHAMSVKYQNVFFANVDVNNSPELAETCHLKTLPTFQMFKKSQKVTLFSRLKRLLCCYRSGFMSNLLFEFCGADAKKLEAKTQELM
>sp|Q6A555-2|TXND8_HUMAN Isoform 2 of Thioredoxin domain-containing protein 8 OS=Homo sapiens OX=9606 GN=TXNDC8
MVQLLKDTNEFKTFLTAAGHKLAVVQFSSKRCGPCKRMFPVFHAMSVKYQNVFFANVDVNNSPELAETCHLKTLPTFQMFKKSQKVTLFSRLKRLLCCYRSGFMSNLCLADDGNE
>sp|P0DPF4|TVA35_HUMAN T cell receptor alpha variable 35 OS=Homo sapiens OX=9606 GN=TRAV35 PE=3 SV=1
MLLEHLLLLLWMQLTWVSGQQLNQSPQSMFLQEGEDVSMNCTSSSLFNTWLWYKQEPGEGPVLLLALYKAGELTSNGRLTAQFGLTRKDSFLNLSASLPSDVGLYFCAGQ
>sp|Q86VQ6|TRXR3_HUMAN Thioredoxin reductase 3 OS=Homo sapiens OX=9606 GN=TXNRD3 PE=1 SV=4
MERSPPQSPGPGKAGDAPNRRSGHVRGARVLSPPGRRARLSSPGPSRSSEAREELRRHLVGLLERSRVVLFSKSYCPHSTRVKELFSSLGVECNVLELDQVDDGARVQEVLSELTNQKTVPNLFVNKVHVGGCDQTFQAYQSGLLQKLLQEDLAYDYDLLLLGGGSGGLSCAKEAALLGKKVMVLDFVVPSPQGTSWGLGGTCVNVGCLPKKLMHQAALLGQALCDSRKFGWEYNQQVRHNWETMTKALQNHLSSLNWGYRLSLREKAVAYVNSYGEFVEHHKLKATNKKGQETYYTAAQFVLATGERPRYLGLQGDKEYCLTSDDLFSLPYCPGKTLVVGASYVALECAGFLAGFGLDVTVMVRSLLLRGFDQEMAEKVGSYMEQHGVKFLRKFLPVMVQQLEKGSPGKLKVLAKSTEGTETLEGVYNTVLLALGRDSCTRKLGLEKLGVKLNEKSGKLPVNDVEQTNVPYVYAVGDLLEDKPELTPVALQSGKLLAQRLFGASLEKCDYLNVPTTVFTPLEYGCCGLSEEKALEVYKKENLELYHTLFWPLEWTVAGRENNTCYAKLLCNKFDHDRVLGFHLLGPNAGEVTQGFAAAMKCGLTKQLLDDTLGLHPTCGEVFTTLELTKSSGLDLTQKGCUG
>sp|Q9Y6I9|TX264_HUMAN Testis-expressed protein 264 OS=Homo sapiens OX=9606 GN=TEX264 PE=1 SV=1
MSDLLLLGLLGGLTLLLLLTLLAFAGYSGLLAGVEVSAGSPPLRNVTVAYKFHMGLYGETGRLFTESCSLSPKLRSLAVYYDNPHMVPPDKCRCAVGSLLSEGEESPSPELLDLYQKFGFKVFSFPAPSHVVTATFPYTTLLSLWLATRRVHPALDTYLKERKLCAYPRLELYQEDQLHFMCPLARQGDFYVPEMKETEWKWRGLVEALDTQVDGTGADTMSDTSSVSLEVSPGSRETSAATLSPGASSRGWDDGDTRSEHSYSESGASGSSFEELDLEGEGPLGESRLDPGTEPLGTTKWLWEPTAPEKGKE
>sp|A0A087WSZ9|TVA30_HUMAN T cell receptor alpha variable 30 OS=Homo sapiens OX=9606 GN=TRAV30 PE=3 SV=1
METLLKVLSGTLLWQLTWVRSQQPVQSPQAVLLREGEDAVLNCSSSKALYSVHWYRQKHGEAPVFLMLLLKGGEQKGHDKLSASFNEKKQQSSLYLTASQLSYSGTYFCGTE
>sp|A0A0A6YYK1|TVA81_HUMAN T cell receptor alpha variable 8-1 OS=Homo sapiens OX=9606 GN=TRAV8-1 PE=3 SV=5
MLLLLLPVLGMLFALRDARAQSVSQHNHHVLLSEAASLELGCNYSYGGTVNLFWYVQYPGQHLQLLLKYFSGDPLVKGLKGFEAEFLKSKFSFNLRKPSVQWSDTAEYFCAVN
>sp|A0A0A0MS04|TVB67_HUMAN Probable non-functional T cell receptor beta variable 6-7 OS=Homo sapiens OX=9606 GN=TRBV6-7 PE=1 SV=6
MSLGLLCCVAFSLLWAGPMNAGVTQTPKFHVLKTGQSMTLLCAQDMNHEYMYRYRQDPGKGLRLLYYSVAAALTDKGEVPNGYNVSRSNTEDFPLKLESAAPSQTSVYFCASSY
>sp|E5RIL1|UPKL2_HUMAN Uroplakin-3b-like protein 2 OS=Homo sapiens OX=9606 GN=UPK3BL2 PE=3 SV=2
MDNSWRLGPALGLSAGQSQLLVSLLLLLTRVQPGTDVAAPEHLSYVPQLSNDTLAGRLTLSTFTLEQPLGQFSSHNLSDLDTLWLVVALSNATQSFTAPRTNQDLPAPANFSQRGYYLTLRANRVLYQTRGQLHVLRVGNDTHCQPTKLGCNHPLPGPGPYRVKFLVMNDEGPVAETKWSSDTRLQQAQALRAVPGPQSPGTVVLLALLSLLLAVLLTVLLAVLLYTCFNSCRSTSLSGPEEAGSVRRYTTHLAFSTPAEGAS
>sp|O95183|VAMP5_HUMAN Vesicle-associated membrane protein 5 OS=Homo sapiens OX=9606 GN=VAMP5 PE=1 SV=1
MAGLELERCQQQANEVTELMRNNFGKVLERGVKLAELQQRSDQLLDMSSTFNKTTQNLAQKKCWENLRYRLCVGLVVVGVLLLLLLVLLVVFLPQSSDSSSAPRTQDAGLASGPGN
>sp|Q6EMK4|VASN_HUMAN Vasorin OS=Homo sapiens OX=9606 GN=VASN PE=1 SV=1
MCSRVPLLLPLLLLLALGPGVQGCPSGCQCSQPQTVFCTARQGTTVPRDVPPDTVGLYVFENGLTMLDAGSFAGLPGLQLLDLSQNQLASLPSGVFQPLANLSNLDLTANRLHELTNETFRGLRRLERLYLGKNRLRHLQPGAFDTLDRLLELKLQDNELRALPPLRLPRLLLLDLSHNSLLALEPGLLDTANVEALRLAGLGLQQLDEGLFSRLRNLHDLDVSDNQLERVPPVLRGLRGLTRLRLAGNTRLAQLRPEDLAGLAALQELDVSNLSLQALPGDLSGLFPRLRLLAAARNPFNCVCPLSWFGPWVRESHVTLASPEETRCHFPPKNAGRLLLELDYADFGCPATTTTATVPTTRPVVREPTALSSSLAPTWLSPTEPATEAPSPPSTAPPTVGPVPQPQDCPPSTCLNGGTCHLGTRHHLACLCPEGFTGLYCESQMGQGTRPSPTPVTPRPPRSLTLGLEPVSPTSLRVGLQRYLQGSSVQLRSLRLTYRNLSGPDKRLVTLRLPASLAEYTVTQLRPNATYSVCVMPLGPGRVPEGEEACGEAHTPPAVHSNHAPVTQAREGNLPLLLAPALAAVLLAALAAVGAAYCVRRGRAMAAAAQDKGQVGPGAGPLELEGVKVPLEPGPKATEGGGEALPSGSECEVPLMGFPGPGLQSPLHAKPYL
>sp|Q6ZQQ6|WDR87_HUMAN WD repeat-containing protein 87 OS=Homo sapiens OX=9606 GN=WDR87 PE=1 SV=3
MSSPRLLPLWKDLKLLLNDTLNKSKQPSEDPKNCLLVLSDRSQAVAWMKSKTEDMVEKRTFSMTERLPPLQSMVHAGSFHLLVVYCGDLLLRLFGDHFRAFKPLGKVPCRFNLSCLCYDPEMKMLLSGLLGAVVTWVLELGGTGLQLAHMVSMPGDELVQDLVLNGPSGSLLALCETVVRVLMHQGKGQLGEVKRFTSTSSGSSLTCCFTCFDQGFLYAGNQAGELQVWSLQQGHPLHSFQAHQSGVLCLRSRPEAHTLLTAGSDSLLKEWNLTSGSLLRRLELGEELYRLQFLDSLTFFCQTAHSFSLHRLPCFYSLFNVCGSAPQQLRRVCCGNNWFRLLCTTEDGLLRFVSPVTGDLLVLTWPFSLLDQAVDWAYDPGKEELFVATGSSEVLVFDTTRCPCPAKYLLGTSPNSQDFVQCLAYGHFNLGRGLEGLLFSGHQSGVLRVLSQHSCARLEKFMHFGAVLALSTLSGGLFGGQGNSLLCSYGMDDYVHLSEAVLDGVKVQLRPLASLLSSCHLTHLLLLPKSVGALTETNCLRLWKFHDFLSSGSQNGLKFLETLPLHLCALTSFDVCLSLSLFVTGSADGSVRLWDFHGRLLGLLDSSLHFGPVCFANDRGDLLVTFNQSLYLVSCLKLLPPALLTRLSFMSLSDEVLEVPKPFLPSFFFSFETMFVPKYLYPGQAQQKLVGLEKLVNNRALAFDHSVPHVLEEDEEGSPVLLRSSMHYSLQDMEDWMQVSKRYQCHYVLPPQLQLTSWDGLNPYQLLRYYFGHGREWLFAPDCYLPNSVLRARLWPEGTPLYLQCNLHAPQRELEWDRSQEFFFWHSRVRALSNTEYPKNKEEDEHFLEMRLSKDVTYSVLTDGANRSWLGRKMSELTLNSMLETMLNLMVHASLLKYQCCVGALGQLFASYQVSPALRSETARRLLNDTTNSNPLLRELAWEGLKRLGMLTHLFAMPLAQGLMDKDERVRLKTLSLMAELGLHSRTSLLQLTQKQETFREMQQQMLGEEPLDHLLGMRATDLQLLSTQVEQRLNENLTLSHRDEKPAFSLDVSMPSELKSSLKPPTVSEESEVALKPSKGQRRGQAGVKKHSQKWLRGLKKTKERDSKQMSTEPGLLEDESGTEAAPLEMEEASVYSQWSSSTSVLKLSKDVDSQEKDLSKDHLALTLKRLQKLRDKRDKKATAQKLKKKHKKKGKEAKVLNEETTPPVMEQPVTKKVKLQGRGASGLSGRRSTAGDGSSWRDDLCRLMALRLSGSQTKMSENLNAELVTFAQEMLVDRHPSWELFQELCPLLKKESKVLLEDLDWDVVPPEKKPLFLQEGALREDMLQGVTQEVLRHKEVMPREEEQAQKKARDMLGLEETQVLLKKGKKVLFLEPGNVTMGKELSKKEEKKTFQKSPKQGRKAVQKERKVGKLKREMTKEERDMSEEVEEMATLEEKVVKQEGKLVMLERTPSWQDWKKAWDEWKQVHGETRKSWKAWKEEWEKRLLQEEEKLHQAGEKLSPEEEMLQEDKKLKWEEWKQVWENMLSSKSKEQQYKDEEEVTLEEEVSREGEEKEQQVTEEQRHLQEEHKWARLHRKRARAEKKRAQEERKLAQEEEKLAQEERQLAQEERKLAQAYVKLTQDDREMAQAEGKFAQKEETLAQRGEKLSQEAEKLAQKRKKLAKKWEKVAREEEKLAKKGGKLAEVKNLLAQKVEELPQREQNLDWQEKELAQELEELEWDMEELSWKEEELNQEEGKLVEEKKKLAEEEEALAWQREKLSEEETKLAQEEELLLQEKEKLAQHKEKMPEEEERLGRKREQLLEKKMKLAQKRERWLNSMEELTKNKMLLYQKKNLAQEKKNLAQEKEKLAQRKENLLYNKERLTHSKKQLVQVKNKLGMFNKLLAQVEEKLTQEKETVLKKKEKLAETEKKLVQVEDSLAKKQEKLAQEKMKLALEKAMVQGKKRLRGELDLAKEEKALNLEMKRLAEEKMRLVEGKETLSKGETPETSRQRKMTQVEQELFERKLSLEEKLLLHEDRLLAMEESELAKGKLEFTRGQRLFVQGQRKLAKASRKLLKKRESLSKEPAKLNKLLKALQKLTRDERKLTQEELKMTKMKRALFVKERRLSLEQSKLDLKEWDFSEKRSELTKDEKKLARKQRKLANKMRRMLNKEEKMTEEESKLARKHSEVLLDDEEEGGLEEEEVLPFLKRRWRKRKEAKRGDKPKEKFSSQVDEVESEEHFSEEMESLLDELEKQESLSSEEEEEREEEEEREEEEVREEEEERKEEEEGEEKQVEKEEEEKKKKKKEKKKEEVQEKEEVFEEKEELMSEEETESLSDEEEEEESCSLEEEVDREKELLKKEKQFKLQEQRRKSLRGRERVLSLLRGVPHGKGRALRLGVLKSPLKKLMSTALEMKEKTPVPVPEKQLSWEDKKATVVELPRKFLGTMDKEREVMGKYEPLPPHVLGTVLESQAQDLKTPFMSHLLRRTVEAEELQHKPLGAWWKWFLQHPPLMGQTEVQLPLSQLPAKEQHADVSLSDVEWLRHVLERMEAGEQLSRDGFHRLCQLLKDLASKGNLEWLHLAKHEALVYRHRQALESQDTRLSSRQSMSPKYLKVLPPLKAKEKESWPKPLAVPTQKSPLATKRLPDPRAKNWHLLGEPYRSERAQQLSLAHKEMEMQYFYPATRDLFPSAHASVEKQTLALMFQKDFWDFKDKRRFPKLPKLEKKTQPLSKKKEELPLWETFVALYHVLRMLQQRYPKDSTAWMEQFYQLMDLYQLKSPRLQKLLQELLMREEPQPQELLYEEALKATELVPGERLFCCLFCGSSHTPRSPQEFQGAVPLPWQNCVRTLLPVGLARYGLLELAWKSLPEADLHLTKALTHTVAPTL
>sp|Q6ZQQ6-2|WDR87_HUMAN Isoform 2 of WD repeat-containing protein 87 OS=Homo sapiens OX=9606 GN=WDR87
MSSPRLLPLWKDLKLLLNDTLNKSKQPSEDPKNCLLVLSDRSQALFKESRYPQNMPCVCYYFSDAHFFASLSWVTSNTKELQAVAWMKSKTEDMVEKRTFSMTERLPPLQSMVHAGSFHLLVVYCGDLLLRLFGDHFRAFKPLGKVPCRFNLSCLCYDPEMKMLLSGLLGAVVTWVLELGGTGLQLAHMVSMPGDELVQDLVLNGPSGSLLALCETVVRVLMHQGKGQLGEVKRFTSTSSGSSLTCCFTCFDQGFLYAGNQAGELQVWSLQQGHPLHSFQAHQSGVLCLRSRPEAHTLLTAGSDSLLKEWNLTSGSLLRRLELGEELYRLQFLDSLTFFCQTAHSFSLHRLPCFYSLFNVCGSAPQQLRRVCCGNNWFRLLCTTEDGLLRFVSPVTGDLLVLTWPFSLLDQAVDWAYDPGKEELFVATGSSEVLVFDTTRCPCPAKYLLGTSPNSQDFVQCLAYGHFNLGRGLEGLLFSGHQSGVLRVLSQHSCARLEKFMHFGAVLALSTLSGGLFGGQGNSLLCSYGMDDYVHLSEAVLDGVKVQLRPLASLLSSCHLTHLLLLPKSVGALTETNCLRLWKFHDFLSSGSQNGLKFLETLPLHLCALTSFDVCLSLSLFVTGSADGSVRLWDFHGRLLGLLDSSLHFGPVCFANDRGDLLVTFNQSLYLVSCLKLLPPALLTRLSFMSLSDEVLEVPKPFLPSFFFSFETMFVPKYLYPGQAQQKLVGLEKLVNNRALAFDHSVPHVLEEDEEGSPVLLRSSMHYSLQDMEDWMQVSKRYQCHYVLPPQLQLTSWDGLNPYQLLRYYFGHGREWLFAPDCYLPNSVLRARLWPEGTPLYLQCNLHAPQRELEWDRSQEFFFWHSRVRALSNTEYPKNKEEDEHFLEMRLSKDVTYSVLTDGANRSWLGRKMSELTLNSMLETMLNLMVHASLLKYQCCVGALGQLFASYQVSPALRSETARRLLNDTTNSNPLLRELAWEGLKRLGMLTHLFAMPLAQGLMDKDERVRLKTLSLMAELGLHSRTSLLQLTQKQETFREMQQQMLGEEPLDHLLGMRATDLQLLSTQVEQRLNENLTLSHRDEKPAFSLDVSMPSELKSSLKPPTVSEESEVALKPSKGQRRGQAGVKKHSQKWLRGLKKTKERDSKQMSTEPGLLEDESGTEAAPLEMEEASVYSQWSSSTSVLKLSKDVDSQEKDLSKDHLALTLKRLQKLRDKRDKKATAQKLKKKHKKKGKEAKVLNEETTPPVMEQPVTKKVKLQGRGASGLSGRRSTAGDGSSWRDDLCRLMALRLSGSQTKMSENLNAELVTFAQEMLVDRHPSWELFQELCPLLKKESKVLLEDLDWDVVPPEKKPLFLQEGALREDMLQGVTQEVLRHKEVMPREEEQAQKKARDMLGLEETQVLLKKGKKVLFLEPGNVTMGKELSKKEEKKTFQKSPKQGRKAVQKERKVGKLKREMTKEERDMSEEVEEMATLEEKVVKQEGKLVMLERTPSWQDWKKAWDEWKQVHGETRKSWKAWKEEWEKRLLQEEEKLHQAGEKLSPEEEMLQEDKKLKWEEWKQVWENMLSSKSKEQQYKDEEEVTLEEEVSREGEEKEQQVTEEQRHLQEEHKWARLHRKRARAEKKRAQEERKLAQEEEKLAQEERQLAQEERKLAQAYVKLTQDDREMAQAEGKFAQKEETLAQRGEKLSQEAEKLAQKRKKLAKKWEKVAREEEKLAKKGGKLAEVKNLLAQKVEELPQREQNLDWQEKELAQELEELEWDMEELSWKEEELNQEEGKLVEEKKKLAEEEEALAWQREKLSEEETKLAQEEELLLQEKEKLAQHKEKMPEEEERLGRKREQLLEKKMKLAQKRERWLNSMEELTKNKMLLYQKKNLAQEKKNLAQEKEKLAQRKENLLYNKERLTHSKKQLVQVKNKLGMFNKLLAQVEEKLTQEKETVLKKKEKLAETEKKLVQVEDSLAKKQEKLAQEKMKLALEKAMVQGKKRLRGELDLAKEEKALNLEMKRLAEEKMRLVEGKETLSKGETPETSRQRKMTQVEQELFERKLSLEEKLLLHEDRLLAMEESELAKGKLEFTRGQRLFVQGQRKLAKASRKLLKKRESLSKEPAKLNKLLKALQKLTRDERKLTQEELKMTKMKRALFVKERRLSLEQSKLDLKEWDFSEKRSELTKDEKKLARKQRKLANKMRRMLNKEEKMTEEESKLARKHSEVLLDDEEEGGLEEEEVLPFLKRRWRKRKEAKRGDKPKEKFSSQVDEVESEEHFSEEMESLLDELEKQESLSSEEEEEREEEEEREEEEVREEEEERKEEEEGEEKQVEKEEEEKKKKKKEKKKEEVQEKEEVFEEKEELMSEEETESLSDEEEEEESCSLEEEVDREKELLKKEKQFKLQEQRRKSLRGRERVLSLLRGVPHGKGRALRLGVLKSPLKKLMSTALEMKEKTPVPVPEKQLSWEDKKATVVELPRKFLGTMDKEREVMGKYEPLPPHVLGTVLESQAQDLKTPFMSHLLRRTVEAEELQHKPLGAWWKWFLQHPPLMGQTEVQLPLSQLPAKEQHADVSLSDVEWLRHVLERMEAGEQLSRDGFHRLCQLLKDLASKGNLEWLHLAKHEALVYRHRQALESQDTRLSSRQSMSPKYLKVLPPLKAKEKESWPKPLAVPTQKSPLATKRLPDPRAKNWHLLGEPYRSERAQQLSLAHKEMEMQYFYPATRDLFPSAHASVEKQTLALMFQKDFWDFKDKRRFPKLPKLEKKTQPLSKKKEELPLWETFVALYHVLRMLQQRYPKDSTAWMEQFYQLMDLYQLKSPRLQKLLQELLMREEPQPQELLYEEALKATELVPGERLFCCLFCGSSHTPRSPQEFQGAVPLPWQNCVRTLLPVGLARYGLLELAWKSLPEADLHLTKALTHTVAPTL
>sp|Q8WWY7|WFD12_HUMAN WAP four-disulfide core domain protein 12 OS=Homo sapiens OX=9606 GN=WFDC12 PE=1 SV=1
MGSSSFLVLMVSLVLVTLVAVEGVKEGLEKAGVCPADNVRCFKSDPPQCHTDQDCLGERKCCYLHCGFKCVLPVKELEEGGNKDEDVSRPYPEPGWEAKCPGSSSTRCPQK
>sp|Q86UX7|URP2_HUMAN Fermitin family homolog 3 OS=Homo sapiens OX=9606 GN=FERMT3 PE=1 SV=1
MAGMKTASGDYLDSSWELRVFVGEEDPEAESVTLRVTGESHLGGVLLKLVEQLNRKQDWSDHALWWEQKRQWLLQTHWTLDKYGLLADARLFFGPQHRPVLLRLPNRRALRLRASFSQPLFQAVAALCRLLSLRHPEELSLLRAPEKKEKKKKEKEPEEELYDLSKVVLAGGVAPALFRGMPAHFSDSAQTEACYHMLSRPQPPPDPLLLQRLPRPSSLSDKTQLHSRWLDSSRCLMQQGLKAGDALWLRFKYYSFFDLDPKTDPVRLTQLYEQARWDLLLEELDCTEEEMMVFAALQYHLNKLSQSGEVGEPAGTDPGLDDLDVALSNLEVKLEGSAPTDVLDSLTTLPELKDHLRLFRLPRRPRKLTLKGYRQHWVVFKETTLSYYKSQDEAPGDPLQQLNLKGCEVVPDVNVSGQKFCLKLLVPSPEGMSELYLRCQDEQQYARWMAGCRLASKGRTMADSSYTSEVQALLAFLSLQRTGSGGPGNHPHGPDASAEGLNPYGLVAPRFQRKFKAKQLTPRLLEAHQNVAQLSLAEAQLRFLQAWQSLPDFGLSYVMVRFKGSRKDELLGLANNRLLRLDLAVGDVVKTWRFSNMRQWNVNWDLRQVALEFDEHLNVAFSCVSASCRLVHEYLGGYLFLSTRERARGEELDEDLFLQLTGGHEAF
>sp|Q86UX7-2|URP2_HUMAN Isoform 2 of Fermitin family homolog 3 OS=Homo sapiens OX=9606 GN=FERMT3
MAGMKTASGDYLDSSWELRVFVGEEDPEAESVTLRVTGESHLGGVLLKLVEQLNRKQDWSDHALWWEQKRQWLLQTHWTLDKYGLLADARLFFGPQHRPVLLRLPNRRALRLRASFSQPLFQAVAALCRLLSLRHPEELSLLRAPEKKEKKKKEKEPEEELYDLSKVVLAGGVAPALFRGMPAHFSDSAQTEACYHMLSRPQPPPDPLLLQRLPRPSSLSDKTQLHSRWLDSSRCLMQQGLKAGDALWLRFKYYSFFDLDPKTDPVRLTQLYEQARWDLLLEELDCTEEEMMVFAALQYHLNKLSQSGEVGEPAGTDPGLDDLDVALSNLEVKLEGSAPTDVLDSLTTLPELKDHLRLFRPRKLTLKGYRQHWVVFKETTLSYYKSQDEAPGDPLQQLNLKGCEVVPDVNVSGQKFCLKLLVPSPEGMSELYLRCQDEQQYARWMAGCRLASKGRTMADSSYTSEVQALLAFLSLQRTGSGGPGNHPHGPDASAEGLNPYGLVAPRFQRKFKAKQLTPRLLEAHQNVAQLSLAEAQLRFLQAWQSLPDFGLSYVMVRFKGSRKDELLGLANNRLLRLDLAVGDVVKTWRFSNMRQWNVNWDLRQVALEFDEHLNVAFSCVSASCRLVHEYLGGYLFLSTRERARGEELDEDLFLQLTGGHEAF
>sp|Q96GT9|XAGE2_HUMAN X antigen family member 2 OS=Homo sapiens OX=9606 GN=XAGE2 PE=1 SV=1
MSWRGRSTYRPRPRRSLQPPELLGAMLEPTDEEPKEEKPPTKSRNPTPDQKREDDQGAAELQVPDLEADLQELCQTKTGDGCEGGTDVKGKLLPKAEHFKMPEAGEGKSQV
>sp|Q9C0J8|WDR33_HUMAN pre-mRNA 3' end processing protein WDR33 OS=Homo sapiens OX=9606 GN=WDR33 PE=1 SV=2
MATELGSPPRFFHMPRFQHQAPRQLFYKRPDFAQQQAMQQLTFDGKRMRKAVNRKTLDYNPSVLKYLENRLWQRDQRDMRALQPDAGYYNDLVPPLGMLNNPMNAVTTKFVRTSTNKVKCPVFVVRWTPEGRRLVTGASSGEFTLWNGLTFNFETLLQAHDSPVRAMTWSHNDMWMLTADHGGYVKYWQSNMNNVKMFQAHKEALREASFSPTDNKFATCSDDGTVRLWDFLRCHEERLLRGHGADVKCVDWHPTKGLVVSGSKDSQQPLKFWDPKTGQSLATLHAHKNTVMEVKLNLNGNWLLTASRDHLCKLFDLRNLKEELQVFRGHKKEATAVAWHPVHEGLFASGGSDGSLLFWHVGVEKEVGGMEMAHEGMLWSLAWHPLGHLLCSGSNDHTSKFWTRNRPGDKMRDRYNLNLLPGMSEDGVEYDDLEPNSLAVLPGMGLPEQLKLAMEQEQMGKDESNELEMTLPGLDWGMEEVMQKDQKKVPQKKVPYAKPLPAQFQQAWMQNKVPLPAPNEVLNDRKEDLKLEEKKKTQAELEQEMATLQYTNPQLLEQLKLERLAQKQVEQLQPPPSSGTPLLGPQPFPGQGPMSQLPQGFQQPHPSQQMPMNMAQMGPPGPQGQFRPPGPQGQMGPQGPPLHQGGGGPQGFMGPQGPQGPPQGLPRPQDMHGPQGMQRHPGPHGPLGPQGPPGPQGSSGPQGHMGPQGPPGPQGHLGPQGPPGPQGHLGPQGPPGTQGMQGPPGPRGMQGPPHPHGLQGGPGSQGLQGPVSQGPLMGLNPRGMQGPPGPRENQGPAPQGMLMGHPPQEMRGPHPPGGLLGHGPQEMRGPQELRGMQGPPPQGSMLGPPQELRGPPGSQSQQGPPQGSLGPPPQGGMQGPPGPQGQQNPARGPHPSQGPLPFQQQKTPLLGDGPRAPFNQEGQSTGPPPLLPGLGQQGAQGRLPPLNPGQGPGPNKGDSRGPPNHHMGPMSERRHEQSGGPEHGPERGPFRGGQDCRGPPDRRGPHPDFPDDFSRPDDFHPDKRFGHRLREFEGRGGPLPQEEKWRRGGPGPPFPPDHREFSEGDGRGAARGPPGAWEGRRPGDERFPRDPEDPRFRGRREESFRRGAPPRHEGRAPPRGRDGFPGPEDFGPEENFDASEEAARGRDLRGRGRGTPRGGRKGLLPTPDEFPRFEGGRKPDSWDGNREPGPGHEHFRDTPRPDHPPHDGHSPASRERSSSLQGMDMASLPPRKRPWHDGPGTSEHREMEAPGGPSEDRGGKGRGGPGPAQRVPKSGRSSSLDGEHHDGYHRDEPFGGPPGSGTPSRGGRSGSNWGRGSNMNSGPPRRGASRGGGRGR
>sp|Q9C0J8-2|WDR33_HUMAN Isoform 2 of pre-mRNA 3' end processing protein WDR33 OS=Homo sapiens OX=9606 GN=WDR33
MATELGSPPRFFHMPRFQHQAPRQLFYKRPDFAQQQAMQQLTFDGKRMRKAVNRKTLDYNPSVLKYLENRLWQRDQRDMRALQPDAGYYNDLVPPLGMLNNPMNAVTTKFVRTSTNKVKCPVFVVRWTPEGRRLVTGASSGEFTLWNGLTFNFETLLQAHDSPVRAMTWSHNDMWMLTADHGGYVKYWQSNMNNVKMFQAHKEALREARFLHNLPFSVVPLVMVKLFSKCLLGAEMHGLCQFLGNFLHPLNTLFFFVFTHSPFCWHLSEVVLSRYQPLQYVRDVLSAAFCTGFLFSFMLNNVYTLFLFLLYCVRQEYFLPNKEFSL
>sp|Q9C0J8-3|WDR33_HUMAN Isoform 3 of pre-mRNA 3' end processing protein WDR33 OS=Homo sapiens OX=9606 GN=WDR33
MATELGSPPRFFHMPRFQHQAPRQLFYKRPDFAQQQAMQQLTFDGKRMRKAVNRKTLDYNPSVLKYLENRLWQRDQRDMRALQPDAGYYNDLVPPLGMLNNPMNAVTTKFVRTSTNKVKCPVFVVRWTPEGRRLVTGASSGEFTLWNGLTFNFETLLQAHDSPVRAMTWSHNDMWMLTADHGGYVKYWQSNMNNVKMFQAHKEALREASFSPTDNKFATCSDDGTVRLWDFLRCHEERLLRDTCFHHCRCYFLSVKR
>sp|Q9NP79|VTA1_HUMAN Vacuolar protein sorting-associated protein VTA1 homolog OS=Homo sapiens OX=9606 GN=VTA1 PE=1 SV=1
MAALAPLPPLPAQFKSLQHHLRTAQEHDKRDPVVAYYCRLYAMQTGMKLDSKTPECRKFLSKLMDQLEALKKQLGDNEALTQELVGCAHLENYALKMFLYADNEDRAGRFHKNMLKSFYTASLLLDVLTVFGELTDENVKHRKYARWKATYLHNCLKNGETPQAGPVGLEEDNDLEENEDAGAASLPTQPTQPSSSSTYDPSNMPSGNYTGLQLPPGAHAPANTPAEVPHSTGVASNTLQPTPQTLPALDPALFNTLSQGDVRLTPEDFARAQKYCKYAGSALQYEDVSTAVQNLQKALKLLTTGRE
>sp|Q9NP79-2|VTA1_HUMAN Isoform 2 of Vacuolar protein sorting-associated protein VTA1 homolog OS=Homo sapiens OX=9606 GN=VTA1
MTSETLWWLLTLKKQLGDNEALTQELVGCAHLENYALKMFLYADNEDRAGRFHKNMLKSFYTASLLLDVLTVFGELTDENVKHRKYARWKATYLHNCLKNGETPQAGPVGLEEDNDLEENEDAGAASLPTQPTQPSSSSTYDPSNMPSGNYTGLQLPPGAHAPANTPAEVPHSTGDVRLTPEDFARAQKYCKYAGSALQYEDVSTAVQNLQKALKLLTTGRE
>sp|O94967|WDR47_HUMAN WD repeat-containing protein 47 OS=Homo sapiens OX=9606 GN=WDR47 PE=1 SV=1
MTAEETVNVKEVELLKLLLDFLNSKKLHLSMLALEKESGVLNGLFSDDMLFLRQLLLDGQWDEVLQFLQPLECMEKFDKKRFRYLLLKQKFLEALCVNNAMSAEDEPQHLEFTMQEAVQCLHALEEYCPSKDDYSKLCLLLTLPRLTNHAEFKDWNPSTARVHCFEEACVMVAEFLPADRKLSEAGFKASNNRLFQLVMKGLLYECCVEFCQSKATGEELTESEVLLGLDLLCGNGCDDLDLSLLSWLQNLPSSVFSCAFEQKMLNLHVDKLLKPTKAAYADLLTPLLSKLSPYPSSPMRRPQSADAYMTRSLNPALDGLTCGLTSHDKRLSDLGNKTSPMSHSFANFHYPGVQNLSRSLMLENTECHSLYEESPERDTPVDAQRPLGSELLGQSSVSEKEPANGAQNPGPAKQEKNELRDSTEQFQEYYRQRLRYQQHLEQKEQQRQLYQQMLLEGGVNQEDGPDQQQNLTEQFLNRSLQKLGELNLGMDGLGNEVSALNQQCNGSKGNGSNGSSVTSFTTPPQDSSQRLTHDASNLHTSTPRNPGSTNHLPFLEESPCGSQLSSEHSVLKPPLGDSPGSLSRSKGEEDDKSKKQFVCLNLLEDTQAVRAVAFHPAGGLYAVGSNSKTLRVCAYPDVLDPSAHETPKQPVVRFKRNKHHKGSLYCVAWSPCGQLLATGSNDKYVKVLPFNAETCNATGPDLEFSMHDGTLRDLAFMEGPESGGALLLSAGAGDCNLYTTDCQRGQGLHALSGHTGHLLALYTWSGWMLASGSQDKTVRFWDLRVPSCVRVVGTTFHGTGSAVASVAVDPSGRLLATGQEDSSCMLYDLRGGRMVQSYHPHSSDVRSVRFSPGAHYLLTGSYDMKLKVTDLQGDLTKQLPLMVVGEHKDKVLQCRWHTQDLSFLSSSADRTVTLWTYNG
>sp|O94967-2|WDR47_HUMAN Isoform 2 of WD repeat-containing protein 47 OS=Homo sapiens OX=9606 GN=WDR47
MTAEETVNVKEVELLKLLLDFLNSKKLHLSMLALEKESGVLNGLFSDDMLFLRFRYLLLKQKFLEALCVNNAMSAEDEPQHLEFTMQEAVQCLHALEEYCPSKDDYSKLCLLLTLPRLTNHAEFKDWNPSTARVHCFEEACVMVAEFLPADRKLSEAGFKASNNRLFQLVMKGLLYECCVEFCQSKATGEELTESEVLLGLDLLCGNGCDDLDLSLLSWLQNLPSSVFSCAFEQKMLNLHVDKLLKPTKAAYADLLTPLLSKLSPYPSSPMRRPQSADAYMTRSLNPALDGLTCGLTSHDKRLSDLGNKTSPMSHSFANFHYPGVQNLSRSLMLENTECHSLYEESPERDTPVDAQRPLGSELLGQSSVSEKEPANGAQNPGPAKQEKNELRDSTEQFQEYYRQRLRYQQHLEQKEQQRQLYQQMLLEGGVNQEDGPDQQQNLTEQFLNRSLQKLGELNLGMDGLGNEVSALNQQCNGSKGNGSNGSSVTSFTTPPQDSSQRLTHDASNLHTSTPRNPGSTNHLPFLEESPCGSQLSSEHSVLKPPLGDSPGSLSRSKGEEDDKSKKQFVCLNLLEDTQAVRAVAFHPAGGLYAVGSNSKTLRVCAYPDVLDPSAHETPKQPVVRFKRNKHHKGSLYCVAWSPCGQLLATGSNDKYVKVLPFNAETCNATGPDLEFSMHDGTLRDLAFMEGPESGGALLLSAGAGDCNLYTTDCQRGQGLHALSGHTGHLLALYTWSGWMLASGSQDKTVRFWDLRVPSCVRVVGTTFHGTGSAVASVAVDPSGRLLATGQEDSSCMLYDLRGGRMVQSYHPHSSDVRSVRFSPGAHYLLTGSYDMKLKVTDLQGDLTKQLPLMVVGEHKDKVLQCRWHTQDLSFLSSSADRTVTLWTYNG
>sp|O94967-3|WDR47_HUMAN Isoform 3 of WD repeat-containing protein 47 OS=Homo sapiens OX=9606 GN=WDR47
MTAEETVNVKEVELLKLLLDFLNSKKLHLSMLALEKESGVLNGLFSDDMLFLRQLLLDGQWDEVLQFLQPLECMEKFDKKRFRYLLLKQKFLEALCVNNAMSAEDEPQHLEFTMQEAVQCLHALEEYCPSKDDYSKLCLLLTLPRLTNHAEFKDWNPSTARVHCFEEACVMVAEFLPADRKLSEAGFKASNNRLFQLVMKGLLYECCVEFCQSKATGEELTESEVLLGLDLLCGNGCDDLDLSLLSWLQNLPSSVFSCAFEQKMLNLHVDKLLKPTKAAYADLLTPLLSKLSPYPSSPMRRPQSADAYMTRSLNPALDGLTCGLTSHDKRLSDLGNKTSPMSHSFANFHYPGVQNLSRSLMLENTECHSLYEESPERSDTPVDAQRPLGSELLGQSSVSEKEPANGAQNPGPAKQEKNELRDSTEQFQEYYRQRLRYQQHLEQKEQQRQLYQQMLLEGGVNQEDGPDQQQNLTEQFLNRSLQKLGELNLGMDGLGNEVSALNQQCNGSKGNGSNGSSVTSFTTPPQDSSQRLTHDASNLHTSTPRNPGSTNHLPFLEESPCGSQLSSEHSVLKPPLGDSPGSLSRSKGEEDDKSKKQFVCLNLLEDTQAVRAVAFHPAGGLYAVGSNSKTLRVCAYPDVLDPSAHETPKQPVVRFKRNKHHKGSLYCVAWSPCGQLLATGSNDKYVKVLPFNAETCNATGPDLEFSMHDGTLRDLAFMEGPESGGALLLSAGAGDCNLYTTDCQRGQGLHALSGHTGHLLALYTWSGWMLASGSQDKTVRFWDLRVPSCVRVVGTTFHGTGSAVASVAVDPSGRLLATGQEDSSCMLYDLRGGRMVQSYHPHSSDVRSVRFSPGAHYLLTGSYDMKLKVTDLQGDLTKQLPLMVVGEHKDKVLQCRWHTQDLSFLSSSADRTVTLWTYNG
>sp|O94967-4|WDR47_HUMAN Isoform 4 of WD repeat-containing protein 47 OS=Homo sapiens OX=9606 GN=WDR47
MTAEETVNVKEVELLKLLLDFLNSKKLHLSMLALEKESGVLNGLFSDDMLFLRQLLLDGQWDEVLQFLQPLECMEKFDKKRFRYLLLKQKFLEALCVNNAMSAEDEPQHVRFLFLKLEFTMQEAVQCLHALEEYCPSKDDYSKLCLLLTLPRLTNHAEFKDWNPSTARVHCFEEACVMVAEFLPADRKLSEAGFKASNNRLFQLVMKGLLYECCVEFCQSKATGEELTESEVLLGLDLLCGNGCDDLDLSLLSWLQNLPSSVFSCAFEQKMLNLHVDKLLKPTKAAYADLLTPLLSKLSPYPSSPMRRPQSADAYMTRSLNPALDGLTCGLTSHDKRLSDLGNKTSPMSHSFANFHYPGVQNLSRSLMLENTECHSLYEESPERSDTPVDAQRPLGSELLGQSSVSEKEPANGAQNPGPAKQEKNELRDSTEQFQEYYRQRLRYQQHLEQKEQQRQLYQQMLLEGGVNQEDGPDQQQNLTEQFLNRSLQKLGELNLGMDGLGNEVSALNQQCNGSKGNGSNGSSVTSFTTPPQDSSQRLTHDASNLHTSTPRNPGSTNHLPFLEESPCGSQLSSEHSVLKPPLGDSPGSLSRSKGEEDDKSKKQFVCLNLLEDTQAVRAVAFHPAGGLYAVGSNSKTLRVCAYPDVLDPSAHETPKQPVVRFKRNKHHKGSLYCVAWSPCGQLLATGSNDKYVKVLPFNAETCNATGPDLEFSMHDGTLRDLAFMEGPESGGALLLSAGAGDCNLYTTDCQRGQGLHALSGHTGHLLALYTWSGWMLASGSQDKTVRFWDLRVPSCVRVVGTTFHGTGSAVASVAVDPSGRLLATGQEDSSCMLYDLRGGRMVQSYHPHSSDVRSVRFSPGAHYLLTGSYDMKLKVTDLQGDLTKQLPLMVVGEHKDKVLQCRWHTQDLSFLSSSADRTVTLWTYNG
>sp|Q5MNZ6|WIPI3_HUMAN WD repeat domain phosphoinositide-interacting protein 3 OS=Homo sapiens OX=9606 GN=WDR45B PE=1 SV=2
MNLLPCNPHGNGLLYAGFNQDHGCFACGMENGFRVYNTDPLKEKEKQEFLEGGVGHVEMLFRCNYLALVGGGKKPKYPPNKVMLWDDLKKKTVLELEFSTEVKAVKLRRDRLVVVLDSMLKVFTFTHNPHQLHVFETCYNPKGLCVLCPNSNNSLLAFPGTHTGHVQLVDLASTEKPPVDLPAHEGVLSCLALNLQGTRLATASEKGTLLRLFDTSSGHLLQELRRGSQAANLYCLNFNQDASLLCVSSDHGTVHLFAAEDPKRNKQSSLASASFLPKYFSSKWSFSKFQVPSGSPCLCAFGTEPNAVLALCADGSYYKFLFNPKGECLRDVYAQFLEMTDDKL
>sp|Q06250|WIT1_HUMAN Putative Wilms tumor upstream neighbor 1 gene protein OS=Homo sapiens OX=9606 GN=WT1-AS PE=5 SV=2
MQRRGQPLENHVALLHWQSAGLPASKVHNYCNMKKSRLGRSRAVRLSQPLLSPRRCPLHLTERGAGLLQPQPQGPVRTPGPPSGSHPAAADN
>sp|P0C1S8|WEE2_HUMAN Wee1-like protein kinase 2 OS=Homo sapiens OX=9606 GN=WEE2 PE=1 SV=2
MDDKDLDKELRQKLNFSYCEETELEGQKKVEESREASSQTPEKGEVQDSEAKGTPPWTPLSNVHELDTSSEKDKESPDQLLRTPVSHPLKCPETPAQPDSRSKLLPSDSPSTPKTMLSRLVLSPTGKLPSRGPKHLKLTPAPLKDEMTSLALVNLNPFTPESYKKLFLQSGGKRKLRGDLEEAGPEEGKGGLPAKRCVLRETNMASRYEKEFLEVEKLGVGEFGTVYKCLKRLDGCVYALKRSMKTFTELSNENSALHEVYAHAVLGHHPHVVRYYSSWAEDDHMLLQNEYCNGGSLQAALSENTKSGNHFEEPKLKDLLLQLSLGLNYLHNSSMVHLDLKPSNLFLCHKMQSESSGVLEEVENEADWFLSANVMYKLGDLGHATSLNKPKVEEGDSRFLANELLQEDYRHLPKADLFALGLTLAVAAGAESLPTNGAAWHHLRKGNFPDVPQELSESFSSLLKNMLQPDAEQRPSAAALARNTVLRPSLGKTEELQQQLNLEKFKTATLERELREAQQAQSPQGYTHHGDTGVSGTHTGSRSTKRLVGGKSARSSSFTSGEREPLH
>sp|Q6ZS92|YD022_HUMAN Putative uncharacterized protein FLJ45721 OS=Homo sapiens OX=9606 PE=5 SV=2
MCMNTSLHAHTYARTHTHSVFMSSNVTVFQWMRLMRASSRSFTQALPAGQLLQTACSHLFTTQNTCQNALGNNTRLQHTEKVRLSLGLADFGLPGLARNTFVVPDSLSRYCREGSVLGKCCPSRKSALLNKQGSLKKFKLTRGETQPGVTLSVLELAELDQRF
>sp|Q71RG6|YH006_HUMAN Putative chemokine-related protein FP248 OS=Homo sapiens OX=9606 GN=FP248 PE=5 SV=1
MGTGGSLLCGCSLVLSCLCPSASLPDPGNSTWPPGAQAGLPAALALPLPRLPRLLFPMAGRPARPSSDFVGCAQGMCCHGRQGTVHLHTSSVSCWTPCPVTGTGGTAVSRKDRVLPHRRQVSLACVCAVGERAGQLWSQKPVQMARPSARHLLPRGSSPNSQAVLLPSVCPVPWPPVGPSPGQGEGLSPAFPGVGTDRGDSWALVLQV
>sp|Q9Y548|YIPF1_HUMAN Protein YIPF1 OS=Homo sapiens OX=9606 GN=YIPF1 PE=1 SV=1
MAAVDDLQFEEFGNAATSLTANPDATTVNLEDPGETPKHQPGSPRGSGREEDDELLGNDDSDKTELLAGQKKSSPFWTFEYYQTFFDVDTYQVFDRLKGSLLPLPGKNFVRLYLRSNPDLYGPFWLCATLVFALALSGNLSNFLLHLGEKTYHYVPEFRKVSLAATLLYAYAWLVPLALWGFLMWRNSKVMNLVSYSFLELVCVYGYSLFLYLPTALLWLLPQKAVRWLLVMLALGLSGSLLAMTFWPAVREDNRRVALATLVTLVLLHMLLSVGCLAYFFDAPEMDHLPTTTATPNQTVAAAKSS
>sp|Q9Y548-2|YIPF1_HUMAN Isoform 2 of Protein YIPF1 OS=Homo sapiens OX=9606 GN=YIPF1
MWRNSKVMNLVSYSFLELVCVYGYSLFLYLPTALLWLLPQKAVRWLLVMLALGLSGSLLAMTFWPAVREDNRRVALATLVTLVLLHMLLSVGCLAYFFDAPEMDHLPTTTATPNQTVAAAKSS
>sp|Q9H4P4|RNF41_HUMAN E3 ubiquitin-protein ligase NRDP1 OS=Homo sapiens OX=9606 GN=RNF41 PE=1 SV=2
MGYDVTRFQGDVDEDLLCPLCSGVLEEPVQAPHCEHAFCNACLTQWFSQQQTCPVDRSVVTVAHLRPVPRLMRNMLSKLQLACDNAVFGCSAVVRLDNLMSHLSDCEHNPKRPVTCEQGCGLEMPKDELPNHNCLKHLRSVVQQQQTRLAELEKTSAEHKHQLAEQKRDLQLLKAYMRALRSVNPNLQNLEETLEYNELLEWVNSLQPARVTRWGGMLSTPDAVLQAVLKRSLVESGCPASLVNELLENAHERSWPQGLATLETRQMNRRYYENYVAKRLPGKQAVVVMACENQHMGDDMVQEPGLVMLFAHGVEEL
>sp|Q9H4P4-2|RNF41_HUMAN Isoform 2 of E3 ubiquitin-protein ligase NRDP1 OS=Homo sapiens OX=9606 GN=RNF41
MRNMLSKLQLACDNAVFGCSAVVRLDNLMSHLSDCEHNPKRPVTCEQGCGLEMPKDELPNHNCLKHLRSVVQQQQTRLAELEKTSAEHKHQLAEQKRDLQLLKAYMRALRSVNPNLQNLEETLEYNELLEWVNSLQPARVTRWGGMLSTPDAVLQAVLKRSLVESGCPASLVNELLENAHERSWPQGLATLETRQMNRRYYENYVAKRLPGKQAVVVMACENQHMGDDMVQEPGLVMLFAHGVEEL
>sp|Q8N5L8|RP25L_HUMAN Ribonuclease P protein subunit p25-like protein OS=Homo sapiens OX=9606 GN=RPP25L PE=1 SV=1
MEHYRKAGSVELPAPSPMPQLPPDTLEMRVRDGSKLRNLLGLALGRLEGGSARHVVFSGSGRAAGKAVSCAELVKRRVPGLHQLTKLRFLQTEDSWVPASPDTGLDPLTVRRHVPAVWVLLSRDPLDPNECGYQPPGAPPGLGSMPSSSCGPRSRRRARDTRS
>sp|P62841|RS15_HUMAN 40S ribosomal protein S15 OS=Homo sapiens OX=9606 GN=RPS15 PE=1 SV=2
MAEVEQKKKRTFRKFTYRGVDLDQLLDMSYEQLMQLYSARQRRRLNRGLRRKQHSLLKRLRKAKKEAPPMEKPEVVKTHLRDMLLLPEMVGSMVGVYNGKTFNQVELKPEMLGHYLGEFSLTYKPVKHGRPGLGATHSSRFLPLK
>sp|Q9Y666|S12A7_HUMAN Solute carrier family 12 member 7 OS=Homo sapiens OX=9606 GN=SLC12A7 PE=1 SV=3
MPTNFTVVPVEAHADGGGDETAERTEAPGTPEGPEPERPSPGDGNPRENSPFLNNVEVEQESFFEGKNMALFEEEMDSNPMVSSLLNKLANYTNLSQGVVEHEEDEESRRREAKAPRMGTFLGVYLPCLQNLLGVLLFLRLTWLVGVAGVLESFLLVAMCCTCTMLTALSMSALATNGVVPAGGSYYMLSRSLGPEFGGAVGLCFYLGTTFAGAMYLLGTLELFLTYLSPGAALFQAEAAGGEAAAMLHNMRVYGTCTLVLMALVVFVGVKYVNKLALVFLACVVLSLLALYAGVLKSAFDPPDLPVCLLGNRTLSRRSFDACVKAYGLHNNSATSALWGLFCNGSQPSAACDEYFLQNNVTELQGLPGAASGVFLENLWSTYAHAGAFVEKKGVPSVPVAEESRASALPYVLTDLAASFTLLVGLYFPSVTGLMAGSNRSGDLKDAQKSLPTGTLLALVTTSFLYLSCLVLFGACLEGVVLRDKFGEALQGNLVLGMLAWPSPWVLVLGSFFSTCGAGLQSLTGAPRLLQALARDGLVPFLQVFGHGKANGEPTWALLLTVLLCETGLLLASLDSVAPLLSMFFLMCYLFVNLACAVQTLLRTPNWRPRFKFYHWTLSFLGMSLCLALMFLCSWYYALSAMLLAGCLYKYLEYRGAEKEWGDGLRGLSLNAARYALLRVEHGPPHTKNWRPQVLVMLNLDAEQAVKHPRLLSFTSQLKAGKGLTLVGSVLEGTYLDKHMEAQRAEENLRSLMSTEKTKGFCQLVVSSSLRDGMSHLLQSAGLGGLKHNTVLMAWPASWKQEDNPFSWKNFVDTVRDTTAAHQALLVAKNVDSFPQNQERFGGGHLDVWWLVHDGGMLMLLPFLLRQHKVWRKCRMRLFTVAQVDDNSLQMKKDLQMFLYHLRLSAEVEVVEMVENDLSAFTYERTLMMEQRSQMLKQMQLSKNEQEREAQLLHDRNTASHTAAAARTQAPPTPDKVQMTWTREKLLAEKYRSRDTSLSGFKDLFSMKPDQSNVRRMHTAVKLNGVVLNKSQDAQLVLLNMPGPPKNRQGDENYMEFLEVLTEGLNRVLLVRGGGREVLTLYS
>sp|Q9Y666-2|S12A7_HUMAN Isoform 2 of Solute carrier family 12 member 7 OS=Homo sapiens OX=9606 GN=SLC12A7
MPTNFTVVPVEAHADGGGDETAERTEAPGTPEGPEPERPSPGDGNPRENSPFLNNVEVEQESFFEGKNMALFEEEMDSNPMVSSLLNKLANYTNLSQGVVEHEEDEESRRREAKAPRMGTFLGVYLPCLQNLLGVLLFLRLTWLVGVAGVLESFLLVAMCCTCTMLTALSMSALATNGVVPAGGSYYMLSRSLGPEFGGAVGLCFYLGTTFAGAMYLLGTLELFLTGTEDGVGSLGLGLAQGNRRQTHLSPSDAAQAAHGASYGSF
>sp|Q6NT16|S18B1_HUMAN MFS-type transporter SLC18B1 OS=Homo sapiens OX=9606 GN=SLC18B1 PE=1 SV=1
MEALGDLEGPRAPGGDDPAGSAGETPGWLSREQVFVLLSAASVNLGSMMCYSLLGPFFPKEAEKKGASNTLLGMLFGCFALFELLASLVFGNYLVHLGAKFMFVAGMFVSGGVTLLFGVLDRVPDGPVFLAMCFLVRVMDAVSFAAAMTASSSLLAKAFPNNVATVLGSLETFSGLGLLLGPPVGGFLYQSFGYEVPFLVLGCVVLLMVPLNMYLLPNYESDPGEHSFWKLLALPKVGLLAFVLNSLSSCFGFLDPTLSLFVLEKFNLPAGYVGLVFLGMALSYALSSPLFGLLSDKRPPLRKWLLVFGNLLTAGCYMLLGPVPLLHLKSQLWLLVLLLVVSGLSAGMSLLPTFPELLSCAHENGFEEGLSTLGLVSGLFSAMWSLGAFMGPTLGGFLYEKLGFEWAAALQGLWALLSGLAMGLFYLLEYSRRKRSKSQNLLSTEEERTTLLPNET
>sp|Q8TBB6|S7A14_HUMAN Probable cationic amino acid transporter OS=Homo sapiens OX=9606 GN=SLC7A14 PE=1 SV=3
MSGFFTSLDPRRVQWGAAWYAMHSRLLRTKPVESMLEGTGTTTAHGTKLAQVLTTVDLLSLGVGSCVGTGMYVVSGLVAKEMAGPGVLVSFLLAAVASLLSGVCYAEFGVRVPKTTGSAYTYSYVTVGEFVAFFLGWNLLLEYLLGTAAGASALSSMFDSLANHTLSRWMADSVGTLNGLGKGEESYPDLLALLLAVLVTLLVALGVKNSLGFNNVLNVLNLAVWVFLMLAGLFFLNGKYWAEGQFLPHGWSGVLQGAATCFYAFLGFDLLATTGEEAKNPNTSLPYALTASLVLCLTAYVSVSVLLTLMVPYYTLDTESPLMEMFVAHGFYAAKFVVALGSVAGLTVSLLGSLFPMPRVLYAMAGDGLLFRFLAHVSSYTETPVVACLVSGFLAALLALLVSLRDLLEMMSLGTLLAYTLVSVCVLLLRYQPESDLDGFVKFLSEEHTKKKEGLLADCEKEACSPVSEGDEFSGPATNTCGAKNLPSLGDNEMLLGKSDKSTYNVNHPNYGTVDMTTGLEADESENLYLLKLKKLLGPHYYTMRLRLGLPGKMDRPTAATGHTVTLCVLLLFLLMFLFCSFLLFGSDYLSEQSWWALLLVVLMVLLLSTLVFVLLQQPENPKKLPYMAPCLPFVPAFAMLVNLYLMLKLSTLTWLRFAVWCFVGLLLYFGYGLWNSTLELSAREEALHQSTYQRYDVDDPFSVEEGFSYATEGESQEDWGGPTEDKGFYYQQMSDAKANGRTSSKAKSKSKHKQNSEALLANDELDYSPE
>sp|Q8IVM8|S22A9_HUMAN Solute carrier family 22 member 9 OS=Homo sapiens OX=9606 GN=SLC22A9 PE=1 SV=1
MAFQDLLGHAGDLWRFQLLQTVFLSLFAVATYLHFMLENFTAFLPGHRCWVHLLDNDTVSDNDTGALSQDALLRLSLPLDSNMRPEKCRRFVHPQWQLLHLNGTFPNTSDADMEPCVDGWVYDRLSFSSTLVTEWDLVCDSQSLTSVAKFVFMAGMMVGGLLGGHLSDRFGRRFVLRWCYLQVALVGTCAALAPTFLLYCSLRFLSGLAAMSLLTNTLMLLAEWATHRFQAMGLTLGMCPSGLAFMTLAGLAFALRDWHLLQLVVSVPYFVLFLTSSWLLESARWLLLNNKPEEGLKELRKAAHRSGMKNARDTLTLELLKSTMKKELEAAQKKKPSLCEMLHMPNLCKRLSLLSFTRFANFMAYFGLNLHVQHLGNNVFLLQTLFGAVLLLANCVAPWALKYMNRRASQMLLMFLLALCLLALLFVPQEMQTLREVLATLGLGASALANTLAFAHGNEVLPTLLRARAMGLNATFANLAGALAPLMMLLSVYSPPLPWLLYGVFPFLSGFAFLLLPETRNKPLFDTLQDEKNERKDPREPKQEDPRVEVTQF
>sp|Q8IVM8-2|S22A9_HUMAN Isoform 2 of Solute carrier family 22 member 9 OS=Homo sapiens OX=9606 GN=SLC22A9
MAFQDLLGHAGDLWRFQLLQTVFLSLFAVATYLHFMLENFTAFLPGHRCWVHLLDNDTVSDNDTGALSQDALLRLSLPLDSNMRPEKCRRFVHPQWQLLHLNGTFPNTSDADMEPCVDGWVYDRLSFSSTLVTEWDLVCDSQSLTSVAKFVFMAGMMVGGLLGGHLSDSSRVGNTQLPGHGNYLGNVPFWYCLYDPGRPGFCHSRLAYPPAGGVCTLLCDLSDLKLAARVCSVAHYQQ
>sp|Q9Y2Z0|SGT1_HUMAN Protein SGT1 homolog OS=Homo sapiens OX=9606 GN=SUGT1 PE=1 SV=3
MAAAAAGTATSQRFFQSFSDALLDEDPQAALEELTKALEQKPDDAQYYCQRAYCHLLLGNYCVAVADAKKSLELNPNNSTAMLRKGLCEYHEKNYAAALETFTEGQKLDLETGFHRVGQAGLQLLTSSDPPALDSQSAGLTGADANFSVWLKRCQEAQNGSESEVWTHQSKLKYDWYQTESQVVLTLMLKNVQKNDVNVEFSEKELSALVKLPSGEDYNLKLELLHPLLPEQSTFKVLSTKLELKLKKPEAVRWEKLEGQGDVPTPKQFVADVKNLYPSSSPYTRNWDKLVGELKEEEKNEKLEGDAALNRLFQQLYSDGSDEVKRAMNKSFMESGGTVLSTNWSDVGKRKVELNPPDDMEWKKY
>sp|Q9Y2Z0-2|SGT1_HUMAN Isoform 2 of Protein SGT1 homolog OS=Homo sapiens OX=9606 GN=SUGT1
MAAAAAGTATSQRFFQSFSDALLDEDPQAALEELTKALEQKPDDAQYYCQRAYCHLLLGNYCVAVADAKKSLELNPNNSTAMLRKGLCEYHEKNYAAALETFTEGQKLDSADANFSVWLKRCQEAQNGSESEVWTHQSKLKYDWYQTESQVVLTLMLKNVQKNDVNVEFSEKELSALVKLPSGEDYNLKLELLHPLLPEQSTFKVLSTKLELKLKKPEAVRWEKLEGQGDVPTPKQFVADVKNLYPSSSPYTRNWDKLVGELKEEEKNEKLEGDAALNRLFQQLYSDGSDEVKRAMNKSFMESGGTVLSTNWSDVGKRKVELNPPDDMEWKKY
>sp|O15245|S22A1_HUMAN Solute carrier family 22 member 1 OS=Homo sapiens OX=9606 GN=SLC22A1 PE=1 SV=2
MPTVDDLLEQVGESGWFQKQAFLLLCLLSAAFAPLCVGLVFLGFTPDHHCQSPGVAELSQRCGWSPAEELNYTVPGLGPAGEAFLGQCRRYEVDWNQSALSCVDPLASLATNRSHLPLGPCQDGWVYDTPGSSLVTEFNLVCADSWKLDLFQSCLNAGFLFGSLGVGYFADRFGRKLCLLGTVLVNAVSGVLMAFSPNYMSMLLFRLLQGLVSKGNWMAGYTLLTEFVGSGSRRTVALMYQMAFTVGLVALTGLAYALPHWRWLQLAVSLPTFLFLLYYWCVPESPRWLLSQKRNTEALKLMDHLAQKNGKLPPADLKMLSLEEDVTEKLSPSFADLFRTPRLRKRTFLLMYLWFTDSVLYQGLLLHMGATSGNLYLDFLYSALVELPGAFLALLTLDRVGRLYPMAMSNLLAGAACLVMLFLSPDLHWLNLLLMCVGRMGLTLALQMLCLVNAELYPTFVRNLGVMVCSSLCDLGGLLTPFLVFRLREVWQALPLLLFAVLGLLAAGVTLLLPETKGVALPETMKDAENLGRKAKPKENTLYLKVQTSEPSGT
>sp|O15245-2|S22A1_HUMAN Isoform 2 of Solute carrier family 22 member 1 OS=Homo sapiens OX=9606 GN=SLC22A1
MPTVDDLLEQVGESGWFQKQAFLLLCLLSAAFAPLCVGLVFLGFTPDHHCQSPGVAELSQRCGWSPAEELNYTVPGLGPAGEAFLGQCRRYEVDWNQSALSCVDPLASLATNRSHLPLGPCQDGWVYDTPGSSLVTEFNLVCADSWKLDLFQSCLNAGFLFGSLGVGYFADRFGRKLCLLGTVLVNAVSGVLMAFSPNYMSMLLFRLLQGLVSKGNWMAGYTLLTEFVGSGSRRTVALMYQMAFTVGLVALTGLAYALPHWRWLQLAVSLPTFLFLLYYWCVPESPRWLLSQKRNTEALKLMDHLAQKNGKLPPADLKMLSLEEDVTEKLSPSFADLFRTPRLRKRTFLLMYLWFTDSVLYQGLLLHMGATSGNLYLDFLYSALVELPGAFLALLTLDRVGRLYPMAMSNLLAGAACLVMLFLSPDLHWLNLLLMCVGRMGLTLALQMLCLVNAELYPTFVSGVGPACRGSDATSSRDQGGRFARDHEGRREPWEKSKAQRKHDLP
>sp|O15245-3|S22A1_HUMAN Isoform 3 of Solute carrier family 22 member 1 OS=Homo sapiens OX=9606 GN=SLC22A1
MPTVDDLLEQVGESGWFQKQAFLLLCLLSAAFAPLCVGLVFLGFTPDHHCQSPGVAELSQRCGWSPAEELNYTVPGLGPAGEAFLGQCRRYEVDWNQSALSCVDPLASLATNRSHLPLGPCQDGWVYDTPGSSLVTEFNLVCADSWKLDLFQSCLNAGFLFGSLGVGYFADRFGRKLCLLGTVLVNAVSGVLMAFSPNYMSMLLFRLLQGLVSKGNWMAGYTLLTEFVGSGSRRTVALMYQMAFTVGLVALTGLAYALPHWRWLQLAVSLPTFLFLLYYWCVPESPRWLLSQKRNTEALKLMDHLAQKNGKLPPADLKMLSLEEDVTEKLSPSFADLFRTPRLRKRTFLLMYLWFTDSVLYQGLLLHMGATSGNLYLDFLYSALVELPGAFLALLTLDRVGRLYPMAMSNLLAGAACLVMLFLSPDLHWLNLLLMCVGRMGLTLALQMLCLVNAELYPTFVRKAKPKENTLYLKVQTSEPSGT
>sp|O15245-4|S22A1_HUMAN Isoform 4 of Solute carrier family 22 member 1 OS=Homo sapiens OX=9606 GN=SLC22A1
MPTVDDLLEQVGESGWFQKQAFLLLCLLSAAFAPLCVGLVFLGFTPDHHCQSPGVAELSQRCGWSPAEELNYTVPGLGPAGEAFLGQCRRYEVDWNQSALSCVDPLASLATNRSHLPLGPCQDGWVYDTPGSSLVTEFNLVCADSWKLDLFQSCLNAGFLFGSLGVGYFADRFGRKLCLLGTVLVNAVSGVLMAFSPNYMSMLLFRLLQGLVSKGNWMAGYTLLTEFVGSGSRRTVALMYQMAFTVGLVALTGLAYALPHWRWLQLAVSLPTFLFLLYYWCVPESPRWLLSQKRNTEALKLMDHLAQKNGKLPPADLKMLSLEEDVTEKLSPSFADLFRTPRLRKRTFLLMYL
>sp|Q8TCU3|S7A13_HUMAN Solute carrier family 7 member 13 OS=Homo sapiens OX=9606 GN=SLC7A13 PE=2 SV=1
MDRGEKLQLKRVFGYWWGTSFLLLNLLGAGLFVSPKGVLAYSCMNVGVSLCVWAGCALLAMTSTLCSAELSLSFPCSGAQYYFLKRYFGSTVAFLNLWTSLFLGSGVVAGQALLLAEYSLQPFFPSCSVPKLPKKCLALAMLWLVGLLTSRGVKEVTWLQLASSVLKVSLLSFLSLTGVVFLLRGKKENVERFQNAFDAELPDLSHLLQALFQGYFAYSGGACFTLLAGELKKPRTTLPKCLFTALPLVTVVYLLVNLSYLTVLTPRELLSSDAVALTWADRAFPSLAWLMPFALSTSLFSNLLLSLFKSSRPLYLASQEGQLPLLFNTLNSHSSPFTAVLLLVTLGSLALLLTSLLDLLNYLFFTGSLWSLLLMLGLLRRRYQEPNLSLPYKVFLSFPLATLVLDVGLVVLPLVKSPNVHYVYVLLLVLSGLLFYLPLLHFKLRLAWFEKMTCYLQLLFNLCLPDVSEE
>sp|Q8TCU3-2|S7A13_HUMAN Isoform 2 of Solute carrier family 7 member 13 OS=Homo sapiens OX=9606 GN=SLC7A13
MDRGEKLQLKRVFGYWWGTSFLLLNLLGAGLFVSPKGVLAYSCMNVGVSLCVWAGCALLAMTSTLCSAELSLSFPCSGAQYYFLKRYFGSTVAFLNLWTSLFLGSGVVAGQALLLAEYSLQPFFPSCSVPKLPKKCLALAMLWLVGLLTSRGVKEVTWLQLASSVLKVSLLSFLSLTGVVFLLRGKKENVERFQNAFDAELPDLSHLLQALFQGYFAYSGELKKPRTTLPKCLFTALPLVTVVYLLVNLSYLTVLTPRELLSSDAVALTWADRAFPSLAWLMPFALSTSLFSNLLLSLFKSSRPLYLASQEGQLPLLFNTLNSHSSPFTAVLLLVTLGSLALLLTSLLDLLNYLFFTGSLWSLLLMLGLLRRRYQEPNLSLPYKSLLLVVQAGEAGVQWHDLGLLQPLLPGFKRFSCLSLPSSWDYRCFCHFH
>sp|P78330|SERB_HUMAN Phosphoserine phosphatase OS=Homo sapiens OX=9606 GN=PSPH PE=1 SV=2
MVSHSELRKLFYSADAVCFDVDSTVLREEGLDELAKLCGVEDAVSEMTRRAMGGAVPFKAALTERLALLQPSREQVQRLLAEQPPHLTPGLRELVSRLQERNVQVFLLSGGFRSLVEHVASKLNLPATNVFANRLKFYFNGEYAGFDETQPTAESGGKGKVLKLLKEKFHFKKLLMLGDGATDMEACPPADAFLGFGGNVLRQQVKDNAKWYLTDFVELLGELEE
>sp|A6NNN8|S38A8_HUMAN Putative sodium-coupled neutral amino acid transporter 8 OS=Homo sapiens OX=9606 GN=SLC38A8 PE=1 SV=1
MEGQTPGSRGLPEKPHPATAAATLSSMGAVFLLMKSALGAGLLNFPWAFSKAGGVVPAFLVELVSLVFLLSGLVLLGYAAAVSGQATYQGVVRGLCGPALGKLCEACFLLNLLMLSVAFLRVLGDQLEKLCDSLLSGTPPAPQPWYADQRFTLPLLSVLVLLPLSAPRELAFQKYTSLLGTLAACYLALVLTVQYYLWPQGLVRESHPSLSPASWTSVFSVFPTLCFGFQCHEAAVSLYCSMRKRSLSHWALVSVLSLLACCLLYSLTGVYGFLTFGTEVSADVLMSYPGNDMVLLVARVLFAVSLVTVYPLVLFLGRSVMQDFWRRSCLGGWGPSALADPSGLWVRMPLTLLWVTVTLAMALFMPDLSELVSLLGGLSSFFLFLFPGLCLLCAMGVEPLGPRVKCCLEVWGVVSVLVGTFLFGQSTAAAVWEMF
>sp|Q9Y5X3|SNX5_HUMAN Sorting nexin-5 OS=Homo sapiens OX=9606 GN=SNX5 PE=1 SV=1
MAAVPELLQQQEEDRSKLRSVSVDLNVDPSLQLDLPDALSERDKVKFTVHTKTTLPTFQSPEFSVTRQHEDFVWLHDTLLETTDYAGLLLPPAPTKPDFDGPREKMQKLGEGEGSMTKEEFAKMKQELEAEYLAVFKKTVSSHEVFLQRLSSHPVLSKDRNFHVFLEYDQDLSVRRKNTKEMFGGFFKSVVKSADEVLFTGVKEVDDFFEQEKNFLLNYYNRLKDSCVKADKMTRSHKNVADDYLHTAACLHSLALEEPTVLKKYLLKVAELFEKLRKVEGRVSSDEDLKLTELLRYYMLNLEAAKDLLYRRTKALLDYENSNKALDKARLKSKDVKLAEAHQQECCQKFEQLSESAKEELLNFKRKRVAAFRKNLLEMSELELKHARNNVSLLQSCLDLFKNN
>sp|Q9Y5X3-2|SNX5_HUMAN Isoform 2 of Sorting nexin-5 OS=Homo sapiens OX=9606 GN=SNX5
MAAVPELLQQQEEDRSKVRSSQPQTPGRAALRAPGSLHSFPCASLGRGCSPPSPAREAPVRPGRPLSLVFTEGCPGESLWMSRLLLGQNQRRGTLAPAQAPVPSGLGEMLSGDPGMFFLKLSSASW
>sp|Q9H173|SIL1_HUMAN Nucleotide exchange factor SIL1 OS=Homo sapiens OX=9606 GN=SIL1 PE=1 SV=1
MAPQSLPSSRMAPLGMLLGLLMAACFTFCLSHQNLKEFALTNPEKSSTKETERKETKAEEELDAEVLEVFHPTHEWQALQPGQAVPAGSHVRLNLQTGEREAKLQYEDKFRNNLKGKRLDLNTNTYTSQDLKSALAKFKEGAEMESSKEDKARQAEVKRLFRPLEELKKDFDELNVVLETDMQLMVRLLNKFNSSSSSLEEKLAALFDLEYYVHQMDNAQDLLSFGGLQVVLNGLNSTEPLVKEYAAFVLGAAFSSNPKVQVEALEGGALQKLLVLLATEQPLTAKKKVLFALCSLLRHFPYAQRQFLKLGGLQVLRTLVQEKGTEVLAVRVVTLLYDLVTEKMFAEEEAELTQEMSPEKLQQYRQVHLLPGLWEQGWCELTAHLLALPEHDAREKVLQTLGVLLTTCRDRYRQDPQLGRTLASLQAEYQVLASLELQDGEDEGYFQELLGSVNSLLKELR
>sp|O75159|SOCS5_HUMAN Suppressor of cytokine signaling 5 OS=Homo sapiens OX=9606 GN=SOCS5 PE=1 SV=1
MDKVGKMWNNFKYRCQNLFGHEGGSRSENVDMNSNRCLSVKEKNLSLGDSTPQQQSSPLRENLALQLGLSPSKNSSRRNQNCATELPQLVELSLEKDNDSCVTPGTRLARRDSYSRHAPWGGKKKHSCSTKTQSSLDADKKFGRTRSGLQRRERRYGVSSVHDMDSVSSRTVGSRSLRQRLQDTVGLCFPMRTYSKQSKPLFSNKRKLHLSELMLEKCPFPAGSDLAQKWHLLKQHTAPVSPHSTFFDTFDPSLVSTEDEEDRLRERRRLSLEEGVDPPPNAQLHTFEATAQVNPLYKLGPKLAPGMTELSGDSSALPQANCDSEEDTTTLCLQSRRQKQRQLSGDSHTHVSRQGAWKVHTQLDYLHCLVPDLLQLTGNPCYWGVMDRYEAEALLEGKPEGTFLLRDSAQEDYLFSVSFRRYNRSLHARLEQWNHNFSFDAHDPCVFHSSTVTGLLEHYKDPSSCMFFEPLLTLSLNRTFPFSLQYLCRAVLCRCTTYDGLDGLPLPSMLQDFLKEYHYKQKVRVRWLEREPVKAK
>sp|O75563|SKAP2_HUMAN Src kinase-associated phosphoprotein 2 OS=Homo sapiens OX=9606 GN=SKAP2 PE=1 SV=1
MPNPSSTSSPYPLPEELRNLLADVETFVADLLKGENLSKKAKEKRESLLKKLKDVKSLYLQEFQDKGDAEDGEEYDDPFAGPPDTLSLASERYDKDDEAPSDGAQFPPLAAQDLPFVLKAGYLEKRRKDHSFLGFEWQKRWCALSKTVFYYYGSDKDKQQKGEFALDGYSVRMNNTLRKDGKKDCCFELSAPDKRLYQFTAASPKDAEEWVQQLKFVLQDMESDLLPEDYDERGELYDDVDHPLPLSNPLTSSQPLDDELYEELPEEEEDSAPVKVEEQRKMSQDSVHHTSGDKSTDYANFYQGLWDCTGAFSDELSFKRGDVLYLLSKEYNRYGWWVGEMKGALGLVPKAYLMEMYDL
>sp|Q5JR98|TC1D4_HUMAN Tctex1 domain-containing protein 4 OS=Homo sapiens OX=9606 GN=TCTEX1D4 PE=1 SV=1
MASRPLPPGRQEEENAKDSGRKPSPVRPRGCLPSLDEARPAGPGPAPASRRGSMLGLAASFSRRNSLVGPGAGPGGQRPSLGPVPPLGSRVSFSGLPLAPARWVAPSYRTEPVPGERWEAARAQRALEAALAAGLHDACYSSDEAARLVRELCEQVHVRLRELSPPRYKLVCSVVLGPRAGQGVHVVSRALWDVARDGLASVSYTNTSLFAVATVHGLYCE
>sp|Q6XYQ8|SYT10_HUMAN Synaptotagmin-10 OS=Homo sapiens OX=9606 GN=SYT10 PE=2 SV=1
MSFHKEDGVNSLCQKALHLVTELCFAGQVEWEKCSGLFPRDRGSQGGSSTDLSVSLLAVVVSFCGLALLVVSLFVFWKLCWPCWKSKPVTSNLTTLPQSLSSAPTEVFETEEKKELKENEKPAVKALEPALKLSHTSPDLPAEVQTALKEHLLKHARVQRQLTEPTSSTRHSSFRRHLPRQMQVSSVDFSMGTEPVLQRGETTTSLGRLKPELYKQKSVDSEGNQNEDVKLCGKLNFTLQYDYENELLVVKLLKALDLPAKDFTGTSDPYVKMYLLPDRKKKFQTRVHRKTLNPLFDETFQFPVAYDQLSNRKLHFSVYDFDRFSRHDMLGEVLLDNLFEVSDLSREATVWKDLHCATTESLDLGELMFSLCYLPTAGRMTLTVLKCRNLKAMDLTGSSDPYVKVSLMCEGRRLKKRKTTTKKNTLNPVYNEALLFDLPPENVDQVSLSLAVMDYDRVGHNEVLGVCRTGLDAEGLGRDHWNEMLAYHRKPLTHWHPLLELPGRATSFDSQGSCPSPKPPSTP
>sp|Q6IPX1|TBC3C_HUMAN TBC1 domain family member 3C OS=Homo sapiens OX=9606 GN=TBC1D3C PE=2 SV=3
MDVVEVAGSWWAQEREDLLMKYEKGHRAGLPEDKGPKPFRSYNNNVDHLGLVHETELPPLTAREAKQLRRELSRKSKWVDMLGDWEKYKSSRKLLDRAYKGMPMNLRGPMWSVLLNTEEMKLKNPGRYQLMKEKGKRSSEHLQRLDRDVSGTLRKHLFFRDRYGTKQRELLHLLLAYEEYNPEVGYCRDLSHLAALFLLYLPEEDAFWALVQLLASERHSLQGFHSPNGGTVQGLQDQQEHVVATSQPKTMGHQDKKDLCGQCSPLGCLLRLLLDGLSLGLTLRLWDVYLVEGEQALMPLTRLAFKVQQKRLTKTSRCGPWARFCNRFVDTWARDEDTVLKHLRASMKKLTRKKGDLPPPAKPEQGSSASRPVPASRGGKTLCKGDRQAPPGPPARFPRPLWSASPPRAPRSSTPCPGGAVREDTYPVGTQGVPSPALAQGGPQGSWRFLQWNSMPRLPTDLDVEGPWFRHYDFRQSCWVRALSQEDQLAPCWQAEHPAERVRSAFAAPSTDSDQGTPFRARDEQQCAPTSGPCLCGLHLESSQFPPGF
>sp|Q12788|TBL3_HUMAN Transducin beta-like protein 3 OS=Homo sapiens OX=9606 GN=TBL3 PE=1 SV=2
MAETAAGVGRFKTNYAVERKLEPFYKGGKAQLDQTGQHLFCVCGTRVNLLEVASGAVLRSLEQEDQEDLTAFDLSPDNEVLVTASRALLLAQWAWQEGSVTRLWKALHTAPVATMAFDPTSTLLATGGCDGAVRVWDLVRHYGTHHFRGSPGVVHLVAFHPDPTRLLLFSSATDAALRVWSLQDRSCLAVLTAHYSAVTSLAFSADGHTMLSSGRDKLCLLWDLQSCQATRTVPVFESVEAAVLLPEEPVSQLGVKSPGLYFLTAGDQGTLRVWEAASGQCVYTQAQPPGPGQELTHCTLAHTAGVVLTATADHNLLLYEARSLRLQKQFAGYSEEVLDVRFLGPEDSHVVVASNSPCLKVFELQTSACQLLHGHTDLVLALDVFRKGWLFASCAKDQSVRLWRMNKAGQVMCVAQGSGHTHSVGTVCCSRLKESFLVTGSQDCTVKLWPLPKALLSKNTAPDNGPLLLQAQTTQRCHDKDLNSVALAPNDKLLATGSQDRTAKLWALPQCQLLGVFSGHRRGLWCVQFSPMDQVLATASADGTLKLWALQDFSCLKTFEGHDASVLKVAFVSRGTQLLSSGSDGLVKLWTLKNNECVRTLDAHEDKVWGLHCSRLDDHALTGASDSRVLLWKDVTEAEQAEEQARQEEQVVRQQELDNLLHEKRYLRALGLALSLDRPHTVLTVLQALRRDPEACEKLEATMLRLRRDQKEALLRFCVTWNTNSRHCHEAQAVLGVLLRREAPEELLAYEGVRAALEALLPYTERHFQRLSRTLQAAAFLDFLWHNMKLPVPAAAPTPWETHKGALP
>sp|O15178|TBXT_HUMAN T-box transcription factor T OS=Homo sapiens OX=9606 GN=TBXT PE=1 SV=1
MSSPGTESAGKSLQYRVDHLLSAVENELQAGSEKGDPTERELRVGLEESELWLRFKELTNEMLVTKNGRRMFPVLKVNVSGLDPNAMYSFLLDFVAADNHRWKYVNGEWVPGGKPEPQAPSCVYLHPDSPNFGAHWMKAPVSFSKVKLTNKLNGGGQLMLNSLHKYEPRLHLVRVGGPQRMLTSHCFPETQFLAVTAYQNEELTALKLKYNPFAKAFLDAKERSDHKEMMEEPGDSQQPGYSQWGWLLPGTSTLCPPANPHPQFGGALSLPSTHSCDRYPTLRSHRSSPYPSPYAHRNNSPTYSDNSPACLSMLQSHDNWSSLGMPAHPSMLPVSHNASPPTSSSQYPSLWSVSNGAVTPGSQAAAVSNGLGAQFFRGSPAHYTPLTHPVSAPSSSGSPLYEGAAAATDLVDSQYDAAAQGRLLASWTPVSPPSM
>sp|O15178-2|TBXT_HUMAN Isoform 2 of T-box transcription factor T OS=Homo sapiens OX=9606 GN=TBXT
MSSPGTESAGKSLQYRVDHLLSAVENELQAGSEKGDPTERELRVGLEESELWLRFKELTNEMLVTKNGRRMFPVLKVNVSGLDPNAMYSFLLDFVAADNHRWKYVNGEWVPGGKPEPQAPSCVYLHPDSPNFGAHWMKAPVSFSKVKLTNKLNGGGQLMLNSLHKYEPRLHLVRVGGPQRMLTSHCFPETQFLAVTAYQNEELTALKLKYNPFAKAFLDAKERSDHKEMMEEPGDSQQPGYSQSYSDNSPACLSMLQSHDNWSSLGMPAHPSMLPVSHNASPPTSSSQYPSLWSVSNGAVTPGSQAAAVSNGLGAQFFRGSPAHYTPLTHPVSAPSSSGSPLYEGAAAATDLVDSQYDAAAQGRLLASWTPVSPPSM
>sp|Q15583|TGIF1_HUMAN Homeobox protein TGIF1 OS=Homo sapiens OX=9606 GN=TGIF1 PE=1 SV=3
MVLAQSRVSAGVGSPHCSGSGGGGSDSFPWPASHPGNPQCSFSTAFLASPRLSRGTLAYLPPAPWSSLATPSALLGSSCAPPPPPARCPQPRALSPELGTKAGPRRPHRWELPRSPSQGAQGPAPRRRLLETMKGLVAASGSETEDEDSMDLPLDLSSSAGSGKRRRRGNLPKESVQLLRDWLYEHRYNAYPSEQEKALLSQQTHLSTLQVCNWFLNARRRLLPDMLRKDGKDPNQFTLSRRGAKLSETSSVESVMGLKNFMPALEETPFHSCTAGPNPTLGRPLSPKPSSPGSVLARPSVLCHTTVTALKDVPFSLCQSVGVGQNTDLQQLAAKNFTDTSLMYPEDTCKSGPSTNTQSGLFNTPPPTPPDLNQDFSGFQLLVDVALKRAAEMELQAKLTA
>sp|Q15583-2|TGIF1_HUMAN Isoform 2 of Homeobox protein TGIF1 OS=Homo sapiens OX=9606 GN=TGIF1
MKGKKGLVAASGSETEDEDSMDLPLDLSSSAGSGKRRRRGNLPKESVQLLRDWLYEHRYNAYPSEQEKALLSQQTHLSTLQVCNWFLNARRRLLPDMLRKDGKDPNQFTLSRRGAKLSETSSVESVMGLKNFMPALEETPFHSCTAGPNPTLGRPLSPKPSSPGSVLARPSVLCHTTVTALKDVPFSLCQSVGVGQNTDLQQLAAKNFTDTSLMYPEDTCKSGPSTNTQSGLFNTPPPTPPDLNQDFSGFQLLVDVALKRAAEMELQAKLTA
>sp|Q15583-3|TGIF1_HUMAN Isoform 3 of Homeobox protein TGIF1 OS=Homo sapiens OX=9606 GN=TGIF1
MTCSGKSCALARSSLTSSQGLVAASGSETEDEDSMDLPLDLSSSAGSGKRRRRGNLPKESVQLLRDWLYEHRYNAYPSEQEKALLSQQTHLSTLQVCNWFLNARRRLLPDMLRKDGKDPNQFTLSRRGAKLSETSSVESVMGLKNFMPALEETPFHSCTAGPNPTLGRPLSPKPSSPGSVLARPSVLCHTTVTALKDVPFSLCQSVGVGQNTDLQQLAAKNFTDTSLMYPEDTCKSGPSTNTQSGLFNTPPPTPPDLNQDFSGFQLLVDVALKRAAEMELQAKLTA
>sp|Q15583-4|TGIF1_HUMAN Isoform 4 of Homeobox protein TGIF1 OS=Homo sapiens OX=9606 GN=TGIF1
MDLPLDLSSSAGSGKRRRRGNLPKESVQLLRDWLYEHRYNAYPSEQEKALLSQQTHLSTLQVCNWFLNARRRLLPDMLRKDGKDPNQFTLSRRGAKLSETSSVESVMGLKNFMPALEETPFHSCTAGPNPTLGRPLSPKPSSPGSVLARPSVLCHTTVTALKDVPFSLCQSVGVGQNTDLQQLAAKNFTDTSLMYPEDTCKSGPSTNTQSGLFNTPPPTPPDLNQDFSGFQLLVDVALKRAAEMELQAKLTA
>sp|Q86TM6|SYVN1_HUMAN E3 ubiquitin-protein ligase synoviolin OS=Homo sapiens OX=9606 GN=SYVN1 PE=1 SV=2
MFRTAVMMAASLALTGAVVAHAYYLKHQFYPTVVYLTKSSPSMAVLYLQAFVLVFLLGKVMGKVFFGQLRAAEMEHLLERSWYAVTETCLAFTVFRDDFSPRFVALFTLLLFLKCFHWLAEDRVDFMERSPNLSWLFHCRLVSLMFLLGLLDFLFVSHAYHSLLTRGASVQLVFGFEYALLMTMVLTLFLKYVLHSVDLQSENPWDNKAVYMLYTELFTGFLKVLLYMAFMTLMLKVHTFPLFALRPMYLAMRQFKKAVTDALMSRRALRNMNTLYPDATPEELQAMDNVCLLCREEMVTGAKRLPCNHLFHTSCLRSWFQRQQTCPTCRMDVLRASLPAQSPPPPEPADQGPPPAPHPPPLLPQPPNFPQGLLPPFPPGMFPLWPPMGPFPPVPPPPSSGEAVAPPSTSAAALSRPSGAATTTAAGTSATAASATASGPGSGSAPEAGPAPGFPFPPPWMGMPLPPPFAFPPMPVPPAGFAGLTPEELRALEGHERQHLEARLQSLRNLHTLLDAAMLQLNQYLTVLASLGPPRPATSVNSTEETATTVVAAASSTSLPSSEATTPTPGASPPAPEMERPPAPESVGTEEMPEDGEPDAAELRRRRLQKLESPVAH
>sp|Q86TM6-2|SYVN1_HUMAN Isoform 2 of E3 ubiquitin-protein ligase synoviolin OS=Homo sapiens OX=9606 GN=SYVN1
MFRTAVMMAASLALTGAVVAHAYYLKHQFYPTVVYLTKSSPSMAVLYLQAFVLVFLLGKVMGKVFFGQLRAAEMEHLLERSWYAVTETCLAFTVFRDDFSPRFVALFTLLLFLKCFHWLAEDRVDFYALLMTMVLTLFLKYVLHSVDLQSENPWDNKAVYMLYTELFTGFLKVLLYMAFMTLMLKVHTFPLFALRPMYLAMRQFKKAVTDALMSRRALRNMNTLYPDATPEELQAMDNVCLLCREEMVTGAKRLPCNHLFHTSCLRSWFQRQQTCPTCRMDVLRASLPAQSPPPPEPADQGPPPAPHPPPLLPQPPNFPQGLLPPFPPGMFPLWPPMGPFPPVPPPPSSGEAVAPPSTSAALSRPSGAATTTAAGTSATAASATASGPGSGSAPEAGPAPGFPFPPPWMGMPLPPPFAFPPMPVPPAGFAGLTPEELRALEGHERQHLEARLQSLRNLHTLLDAAMLQLNQYLTVLASLGPPRPATSVNSTEETATTVVAAASSTSLPSSEATTPTPGASPPAPEMERPPAPESVGTEEMPEDGEPDAAELRRRRLQKLESPVAH
>sp|Q86TM6-3|SYVN1_HUMAN Isoform 3 of E3 ubiquitin-protein ligase synoviolin OS=Homo sapiens OX=9606 GN=SYVN1
MFRTAVMMAASLALTGAVVAHAYYLKHQFYPTVVYLTKSSPSMAVLYLQAFVLVFLLGKVMGKVFFGQLRAAEMEHLLERSWYAVTETCLAFTVFRDDFSPRFVALFTLLLFLKCFHWLAEDRVDFMERSPNLSWLFHCRLVSLMFLLGLLDFLFVSHAYHSLLTRGASVQLVFGFEYALLMTMVLTLFLKYVLHSVDLQSENPWDNKAVYMLYTELFTGFLKVLLYMAFMTLMLKVHTFPLFALRPMYLAMRQFKKAVTDALMSRRALRNMNTLYPDATPEELQAMDNVCLLCREEMVTGAKRLPCNHLFHTSCLRSWFQRQQTCPTCRMDVLRASLPAQSPPPPEPADQGPPPAPHPPPLLPQPPNFPQGLLPPFPPGMFPLWPPMGPFPPVPPPPSSGEAVAPPSTSAALSRPSGAATTTAAGTSATAASATASGPGSGSAPEAGPAPGFPFPPPWMGMPLPPPFAFPPMPVPPAGFAGLTPEELRALEGHERQHLEARLQSLRNLHTLLDAAMLQLNQYLTVLASLGPPRPATSVNSTEETATTVVAAASSTSLPSSEATTPTPGASPPAPEMERPPAPESVGTEEMPEDGEPDAAELRRRRLQKLESPVAH
>sp|P52655|TF2AA_HUMAN Transcription initiation factor IIA subunit 1 OS=Homo sapiens OX=9606 GN=GTF2A1 PE=1 SV=1
MANSANTNTVPKLYRSVLEDVLNDVRDLFLDDGVDEQVLMELKTLWENKLMQSRAVDGFHSEEQQLLLQVQQQHQPQQQQHHHHHHHQQAQPQQTVPQQAQTQQVLLPASQQATAPQVLVPDSKLLQHMNASNMSAAATAATLALPAGVTPVQQLLTNSGQLLQVVRAANGAQYLFQPQQSVVLQQQVLPQMQPGGVQAPVLQQVLAPLPGGLSPQTGVLLQPQQLLFTGNKTQVLPTTVAAPTPAQAQLTATGQQQPQAQPAQTQAPLVLQVDGTGDTSSEEDEDEEEDYDDDEEEDKEKDGAEDGQVEEEPLNSEDDVSDEEGQELFDTENVVVCQYDKLHRSKNKWKFHLKDGLMNLNGRDYLFSKALGDAEW
>sp|P52655-2|TF2AA_HUMAN Isoform 37 kDa of Transcription initiation factor IIA subunit 1 OS=Homo sapiens OX=9606 GN=GTF2A1
MELKTLWENKLMQSRAVDGFHSEEQQLLLQVQQQHQPQQQQHHHHHHHQQAQPQQTVPQQAQTQQVLLPASQQATAPQVLVPDSKLLQHMNASNMSAAATAATLALPAGVTPVQQLLTNSGQLLQVVRAANGAQYLFQPQQSVVLQQQVLPQMQPGGVQAPVLQQVLAPLPGGLSPQTGVLLQPQQLLFTGNKTQVLPTTVAAPTPAQAQLTATGQQQPQAQPAQTQAPLVLQVDGTGDTSSEEDEDEEEDYDDDEEEDKEKDGAEDGQVEEEPLNSEDDVSDEEGQELFDTENVVVCQYDKLHRSKNKWKFHLKDGLMNLNGRDYLFSKALGDAEW
>sp|Q96PL2|TECTB_HUMAN Beta-tectorin OS=Homo sapiens OX=9606 GN=TECTB PE=2 SV=1
MVTKAFVLLALFAEASAKSCAPNKADVLLVFCYPKTLLTKLPECPYGWEVHQLALGGLCYNGVHEGGYYQFVLPDLSPKNKSYCGTQSEYKPPLYHFYSHLVSNDTTVLVKNQPVNYSFSCTYHSTYLVNQAAFDQRVATVHVKNGSMGTFESQLSLNFYTNAKFSLKKEAPFVLEASELGSDLFAGVEAKGLSLRFKVVLNSCWATPSADFMYPLQWQLLNKGCPTDETVLVHENGRDHRATFQFNAFRFQNLPKLSKVWLHCETFLCDSEKLSCPVTCDKRKRLLRDQTGGVLVVELSLRSRGFSSLYSFSDVLHHLLMMLGLCAVL
>sp|Q9BU79|TM243_HUMAN Transmembrane protein 243 OS=Homo sapiens OX=9606 GN=TMEM243 PE=1 SV=1
MEDFATRTYGTSGLDNRPLFGETSAKDRLLNLVVGSLTSLLLLVTLLSAFVFPQLPPKPLNLFFAVCLSLSSLTACLLLYWYRQGDLEPKFRKLLYYLLFSLLMLCLCANLYFHDVGR
>sp|Q7Z402|TMC7_HUMAN Transmembrane channel-like protein 7 OS=Homo sapiens OX=9606 GN=TMC7 PE=1 SV=1
MSESSGSALQPGRPSRQPAVHPENLSLDSSCFSSPPVNFLQELPSYRSLARRRTTVHSRDKQSGTLLKPTDSYSSQLEDRLAENLSSHSLRNYALNLSEKRRLRDLQETQMKYLSEWDQWKRYSSKSWKRFLEKAREMTTHLELWREDLRSLEGKFGTGLQSYFSFLRFLVLLNLVLFLLLFMLVLLPVLLTKYKLTNSSFVLLPFKDMDKQCTVYPVSSSGLLYFYSYLLDLLSGTGFLEETSLFYGHYTLDGVKFQNFTYDLPLAYLLSTLASLALSLLWLVKRSVEGFKLNLLRSEEHFQSYCNKLFAGWDFCLTNRSMADLKHSSLRYELRADLEEERMRQKLAERTSEETLRLYSLRLFLNCLVLAVLGACFYALYVATVFSQEHMKKELDKMVFGENLFLLYLPSLVLTLANFLTPMLFAKLLRYEDYSPGFELRLTLLRCVFMRLATLCVLVFTLGSKLTSCDDDTCDLCGYNQKLYPCWETQVGQEMYKLMLFDFLLLLAVTLFVDFPRKLLVTYCSSCKLLQCWGQQEFALPDNVLGLVYGQTLCWLGAFFSPLLPALATLKFLLLFYVKEWSLLYTCRPSPRPFRASNSNFFFLLVLLLGLCLALLPLTLSLSRLPSSKACGPFTNFNTTWEVLPKTVSTFPSSLQSFLHGVTSEAFAVPFFMLLCLLMFYFLALAGAHKRVVLQLREQLSLESRDKCYLLQKLTEAQRDMRN
>sp|Q7Z402-2|TMC7_HUMAN Isoform 2 of Transmembrane channel-like protein 7 OS=Homo sapiens OX=9606 GN=TMC7
MKYLSEWDQWKRYSSKSWKRFLEKAREMTTHLELWREDLRSLEGKFGTGLQSYFSFLRFLVLLNLVLFLLLFMLVLLPVLLTKYKLTNSSFVLLPFKDMDKQCTVYPVSSSGLLYFYSYLLDLLSGTGFLEETSLFYGHYTLDGVKFQNFTYDLPLAYLLSTLASLALSLLWLVKRSVEGFKLNLLRSEEHFQSYCNKLFAGWDFCLTNRSMADLKHSSLRYELRADLEEERMRQKLAERTSEETLRLYSLRLFLNCLVLAVLGACFYALYVATVFSQEHMKKELDKMVFGENLFLLYLPSLVLTLANFLTPMLFAKLLRYEDYSPGFELRLTLLRCVFMRLATLCVLVFTLGSKLTSCDDDTCDLCGYNQKLYPCWETQVGQEMYKLMLFDFLLLLAVTLFVDFPRKLLVTYCSSCKLLQCWGQQEFALPDNVLGLVYGQTLCWLGAFFSPLLPALATLKFLLLFYVKEWSLLYTCRPSPRPFRASNSNFFFLLVLLLGLCLALLPLTLSLSRLPSSKACGPFTNFNTTWEVLPKTVSTFPSSLQSFLHGVTSEAFAVPFFMLLCLLMFYFLALAGAHKRVVLQLREQLSLESRDKCYLLQKLTEAQRDMRN
>sp|P25325|THTM_HUMAN 3-mercaptopyruvate sulfurtransferase OS=Homo sapiens OX=9606 GN=MPST PE=1 SV=3
MASPQLCRALVSAQWVAEALRAPRAGQPLQLLDASWYLPKLGRDARREFEERHLPGAAFFDLDQCSDRTSPYDHMLPGAEHFAEYAGRLGVGAATHVVLYDASDQGLYSAPRVWWMFRAFGHHAVSLLDGGLRHWLRQNLPLSSGKSQPAPAEFRAQLDPAFLKTYEDLKENLESRRFQVVDSRATGRFRGTEPEPRDGLEPGHLPGTVNLPFTDFLSQEGLEKSPEELRHLFQEKKVDLSKPLVATCGSGVTACHVALGAYLCGKPDVPLYDGSWVEWYMRARPEDVLSEGRGKTH
>sp|P25325-2|THTM_HUMAN Isoform 2 of 3-mercaptopyruvate sulfurtransferase OS=Homo sapiens OX=9606 GN=MPST
MAEPGSRESETRARSPSVAAMASPQLCRALVSAQWVAEALRAPRAGQPLQLLDASWYLPKLGRDARREFEERHLPGAAFFDLDQCSDRTSPYDHMLPGAEHFAEYAGRLGVGAATHVVLYDASDQGLYSAPRVWWMFRAFGHHAVSLLDGGLRHWLRQNLPLSSGKSQPAPAEFRAQLDPAFLKTYEDLKENLESRRFQVVDSRATGRFRGTEPEPRDGLEPGHLPGTVNLPFTDFLSQEGLEKSPEELRHLFQEKKVDLSKPLVATCGSGVTACHVALGAYLCGKPDVPLYDGSWVEWYMRARPEDVLSEGRGKTH
>sp|O60602|TLR5_HUMAN Toll-like receptor 5 OS=Homo sapiens OX=9606 GN=TLR5 PE=1 SV=4
MGDHLDLLLGVVLMAGPVFGLPSCSFDGRLAFYRFCNLTQVPQVLNTTERLLLSFNYLRTVTASSFPFLEQLQLLELGSQYTPLTLDKEAFRNLPNLRLLDLGSSKLYFLHPDAFQGLFHLFELRLYFCGLSDAVLKDGYFRNLKALTRLDLSKNQLRSLYLHPSFGKLNSLKSLDFSSNQLFLVCEHELEPLQGKTLSFFSLAANSLYSRVSVDWGKCMNPFRNMVLELLDVSGNGWTVDLTGNFSNALSKSQAFSLLLAHHLMGAGFGFHNLKDPDQNTFAGLARSSVRHLDLSHGFVFSLNSRVFETLKDLKVLNLAYNKLNKLADEAFYGLDNLQVLNLSYNLLGELYSSNFYGLPKVAYLDLQKNHLALLQDQTFKFLEKLQTLDLRDNALTTLHFLPSLPDLFLSGNKLVTLPKLNLTANLLHLSENRLENLDLLYFLLRVPHLQLLLLNQNRFSSCSGDQTPSENPSLEQLFLGENMLQLAWETELCWDVFEGLSHLQVLYLNHNYLNSLPPGVFSHLTALRGLSLNSNRLTVLSHNDLPANLELLDLSRNQLLAPNPDVFVSLSVLDLTHNKFLCECELSTFLNWLNHTNVTLAGPPADLYCVYPDSFSGVSLFSLSTEGCDEEEVLKSLKFSLFLVCTVTLTLFLMTLLTVTKFRGFCFLCYKTAQRLVFKDHPQGTEPDMYKYDAYLCFSSKDFTWVQNALLKHLDTQYSDQNRFNLCFEERDFVPGENRLANLQDALWNSRKLVCLVSRHFLRDGWCLEAFSYAQGRCLSDLNSALLMVVVGSLSQYQLMKHQSLRGFVQKQQYLRWPEDFQDVGWFLHKLSQQLLKKEKEKKKDNNLPLQTVATLS
>sp|O60784|TOM1_HUMAN Target of Myb protein 1 OS=Homo sapiens OX=9606 GN=TOM1 PE=1 SV=2
MDFLLGNPFSSPVGQRLEKATDGSLQSEDWALNMELCDLLNETEEGPKDALRAVKKRLVGNKNFHEVMLALTVLETCVKNCGHRFHVLVASQDFVESVLVRTLLPKNNPPTLVHDKVLNLLQSWADAFRSSPDLTGVVTLYEDLRRKGLEFPMTDLDMLSPLHTPQRTVFNSETQSGQDSVGTDSSQQEDSGQHAAPLPAPPLLSGDTPLAPTPEQLGKLRSELEMVSGNVRVMSEMLTELVPTQAEPADLELLQELNRTCRAMQQRVLELLPQLANEQLTEELLLVNDNLNNVFLRHERFERFRTGQTTKAPSEAEPAADLLDMGPDPAATGNLSSQLAGMNLGSSSVRAGLQSLEASGRLEDEFDMFALTRGSSLADQRKEVKYEAPQATDGLAGALDARQQSTGALPVTQACLMEDLEQWLSTDVGNDAEEPKGVTSEEFDKFLEERAKAADRLPNLSSPSAEGPPGPPSGPAPRKKTQEKDDDMLFAL
>sp|O60784-2|TOM1_HUMAN Isoform 2 of Target of Myb protein 1 OS=Homo sapiens OX=9606 GN=TOM1
MDFLLGNPFSSPVGQRLEKATDGSLQSEDWALNMELCDLLNETEEGPKDALRAVKKRLVGNKNFHEVMLALTVLETCVKNCGHRFHVLVASQDFVESVLVRTLLPKNNPPTLVHDKVLNLLQSWADAFRSSPDLTGVVTLYEDLRRKGLEFPMTDLDMLSPLHTPQRTVFNSETQSGQDSVGTDSSQQEDSGQHAAPLPAPPLLSGDTPLAPTPEQLGKLRSELEMVSGNVRVMSEMLTELVPTQAEPADLELLQELNRTCRAMQQRVLELLPQLANEQLTEELLLVNDNLNNVFLRHERFERFRTGQTTKAPSEAEPAADLLDMGPDPAATGNLSSQLAGMNLGSSSVRAGLQSLEASGRLEDEFDMFALTRGSSLADQRKEVKYEAPQATDGLAGALDARQQSTGALPVTQACLMEDLEQWLSTDVGNDAEEPKGVTSEGKFDKFLEERAKAADRLPNLSSPSAEGPPGPPSGPAPRKKTQEKDDDMLFAL
>sp|O60784-3|TOM1_HUMAN Isoform 3 of Target of Myb protein 1 OS=Homo sapiens OX=9606 GN=TOM1
MDFLLGNPFSSPVGQRLEKATDGSLQSEDWALNMELCDLLNETEEGPKDALRAVKKRLVGNKNFHEVMLALTVLETCVKNCGHRFHVLVASQDFVESVLVRTLLPKNNPPTLVHDKVLNLLQTVFNSETQSGQDSVGTDSSQQEDSGQHAAPLPAPPLLSGDTPLAPTPEQLGKLRSELEMVSGNVRVMSEMLTELVPTQAEPADLELLQELNRTCRAMQQRVLELLPQLANEQLTEELLLVNDNLNNVFLRHERFERFRTGQTTKAPSEAEPAADLLDMGPDPAATGNLSSQLAGMNLGSSSVRAGLQSLEASGRLEDEFDMFALTRGSSLADQRKEVKYEAPQATDGLAGALDARQQSTGALPVTQACLMEDLEQWLSTDVGNDAEEPKGVTSEEFDKFLEERAKAADRLPNLSSPSAEGPPGPPSGPAPRKKTQEKDDDMLFAL
>sp|O60784-4|TOM1_HUMAN Isoform 4 of Target of Myb protein 1 OS=Homo sapiens OX=9606 GN=TOM1
MELCDLLNETEEGPKDALRAVKKRLVGNKNFHEVMLALTVLETCVKNCGHRFHVLVASQDFVESVLVRTLLPKNNPPTLVHDKVLNLLQSWADAFRSSPDLTGVVTLYEDLRRKGLEFPMTDLDMLSPLHTPQRTVFNSETQSGQDSVGTDSSQQEDSGQHAAPLPAPPLLSGDTPLAPTPEQLGKLRSELEMVSGNVRVMSEMLTELVPTQAEPADLELLQELNRTCRAMQQRVLELLPQLANEQLTEELLLVNDNLNNVFLRHERFERFRTGQTTKAPSEAEPAADLLDMGPDPAATGNLSSQLAGMNLGSSSVRAGLQSLEASGRLEDEFDMFALTRGSSLADQRKEVKYEAPQATDGLAGALDARQQSTGALPVTQACLMEDLEQWLSTDVGNDAEEPKGVTSEGKFDKFLEERAKAADRLPNLSSPSAEGPPGPPSGPAPRKKTQEKDDDMLFAL
>sp|Q12931|TRAP1_HUMAN Heat shock protein 75 kDa, mitochondrial OS=Homo sapiens OX=9606 GN=TRAP1 PE=1 SV=3
MARELRALLLWGRRLRPLLRAPALAAVPGGKPLLCPRRTTAQLGPRRNPAWSLQAGRLFSTQTAEDKEEPLHSLLSSTESVQGSTSKHEFQAETKKLLDLVARSLYSEKEVFLRELLSNASDALEKLRHKLVSDGQALPEMELHLQTNAEKGTLTLQDTGLGMTQEELVSNLGTLARSGSKAFLDALQNQAEASSKLLGQFGVGFYSAFMVADRVEVYSRSAAPGSLGYQWLSDGSGVFELAEASGVRTGTKLLLHLKSDCKEFSSEARVRDVVTKYSNFVSFPLYLNGRRMNTLQALWMMDPKDVREWQHEEFYRYVAQAHDKPRYTLHYKTDAPLNLRSLFYVPDMKPSMFDVSRELGSSVALYSRKVLLQTKATDLLPKWLRFLRGVVDSEDLPLNLSRELLQESALLRKLRDVLQQRLLKFFLDQSKKDAEKYAKFFEDYGLFMREGLVTATEQEVKEDLAKLLRYESSALPSGQLTSLSEYASRMRAGTRNLYYLCAPNRHLAEHSPYYEAMKKKDTEVLFCFEQFDELTLLHLREFDKKKLLSVETDLVVDHYKEEKFEDRSPAAECLSEKETEELMAWMRNVLGSRVTNVKVTLRLDTHPAMVTVLEMGAARHFLRMQQLAKTQEERAQLLQPTLELNPRHALLKKLNQLRASEPGLAQLLVDQLYENAMLAAGLVDDPRAMVGRLNELLVKALERH
>sp|Q12931-2|TRAP1_HUMAN Isoform 2 of Heat shock protein 75 kDa, mitochondrial OS=Homo sapiens OX=9606 GN=TRAP1
MARELRALLLWGRRLRPLLRAPALAAVPGGSTSKHEFQAETKKLLDLVARSLYSEKEVFLRELLSNASDALEKLRHKLVSDGQALPEMELHLQTNAEKGTLTLQDTGLGMTQEELVSNLGTLARSGSKAFLDALQNQAEASSKLLGQFGVGFYSAFMVADRVEVYSRSAAPGSLGYQWLSDGSGVFELAEASGVRTGTKLLLHLKSDCKEFSSEARVRDVVTKYSNFVSFPLYLNGRRMNTLQALWMMDPKDVREWQHEEFYRYVAQAHDKPRYTLHYKTDAPLNLRSLFYVPDMKPSMFDVSRELGSSVALYSRKVLLQTKATDLLPKWLRFLRGVVDSEDLPLNLSRELLQESALLRKLRDVLQQRLLKFFLDQSKKDAEKYAKFFEDYGLFMREGLVTATEQEVKEDLAKLLRYESSALPSGQLTSLSEYASRMRAGTRNLYYLCAPNRHLAEHSPYYEAMKKKDTEVLFCFEQFDELTLLHLREFDKKKLLSVETDLVVDHYKEEKFEDRSPAAECLSEKETEELMAWMRNVLGSRVTNVKVTLRLDTHPAMVTVLEMGAARHFLRMQQLAKTQEERAQLLQPTLELNPRHALLKKLNQLRASEPGLAQLLVDQLYENAMLAAGLVDDPRAMVGRLNELLVKALERH
>sp|O60858|TRI13_HUMAN E3 ubiquitin-protein ligase TRIM13 OS=Homo sapiens OX=9606 GN=TRIM13 PE=1 SV=2
MELLEEDLTCPLCCSLFDDPRVLPCSHNFCKKCLEGLLEGSVRNSLWRPAPFKCPTCRKETSATGLNSLQVNYSLKGLVEKYNKLKLSPKMPVCKGHLGQPLNLFCLTDMQLLCGLCATRGEHTKHVFCSLEDAYAQERDAFESLFQSFETWRRGDALSRLDTLETSKRKSLQLLTKDSDKVKEFFEKLQHTLDQKKNELLSDFETMKLAVMQAYDPELNKLNTLLQEQRMAFNLAEAFKDVSEPLVFLQQMQEFREKLKVLKETPLPPSNLPASPLMKNFDTSQWEDLKLVDVDKLSLPQDTGTFLSKLPWSFYKLFLLLLLLGLVLVFGPTMFLEWSLFDDLATWKGCLSNFSSYLTKTADFLEQSVFYWEQVTDGFFLFNERFKNFTLVVLNNVAEFVCKYKLL
>sp|O60858-2|TRI13_HUMAN Isoform 2 of E3 ubiquitin-protein ligase TRIM13 OS=Homo sapiens OX=9606 GN=TRIM13
MELLEEDLTCPLCCSLFDDPRVLPCSHNFCKKCLEGLLEGSVRNSLWRPAPFKCPTCRKETSATGLNSLQVNYSLKGLVEKYNKLKLSPKMPVCKGHLGQPLNLFCLTDMQLLCGLCATRGEHTKHVFCSLEDAYAQERDAFESLFQSFETWRRGDALSRLDTLETSKRKSLQLD
>sp|O60858-3|TRI13_HUMAN Isoform 3 of E3 ubiquitin-protein ligase TRIM13 OS=Homo sapiens OX=9606 GN=TRIM13
MDVMELLEEDLTCPLCCSLFDDPRVLPCSHNFCKKCLEGLLEGSVRNSLWRPAPFKCPTCRKETSATGLNSLQVNYSLKGLVEKYNKLKLSPKMPVCKGHLGQPLNLFCLTDMQLLCGLCATRGEHTKHVFCSLEDAYAQERDAFESLFQSFETWRRGDALSRLDTLETSKRKSLQLLTKDSDKVKEFFEKLQHTLDQKKNELLSDFETMKLAVMQAYDPELNKLNTLLQEQRMAFNLAEAFKDVSEPLVFLQQMQEFREKLKVLKETPLPPSNLPASPLMKNFDTSQWEDLKLVDVDKLSLPQDTGTFLSKLPWSFYKLFLLLLLLGLVLVFGPTMFLEWSLFDDLATWKGCLSNFSSYLTKTADFLEQSVFYWEQVTDGFFLFNERFKNFTLVVLNNVAEFVCKYKLL
>sp|Q8IYM9|TRI22_HUMAN E3 ubiquitin-protein ligase TRIM22 OS=Homo sapiens OX=9606 GN=TRIM22 PE=1 SV=1
MDFSVKVDLEKEVTCPLCLELLTEPLSLDCGHSFCQACLTAKLKESVLLSRGESSCPVCQTRFQPGNLRPNRHLANLVERVKEVKMSPQEGQKRDVCEHHGKKLQLFCKEDGKVLCWVCELSQEHQGHQTFRLNEVVKECQEKLQVALQRLLKEDQEAEKLEDDLRQERTAWKNYLQLERQKLLKGFNEMRVLLDNEEQRELQKLEEGEVNVLDNLAAATDQLVQQRQDASTLLSDLQRRLRGSSVEMLQDVLDVMKRSESWTLKKPKSVSKKLKSVFRVPDLSGMLQVLKELTDVQYYWVDVMLNPGSATSNVALSVDQRQVKTVRTCTFKNSNPCDFSAFGVFGCQYFSSGKYYWEVDVSGKLAWLLGVHSKLSSLNKRKSSGFAFDPSVNYSKVYSRYRPQYGYWVLGLQNTCEYNAFEDSSSSDPKVLTLFMAVPPCRLGVFLDYEAGLVSFFNVTNHGALLYKFSGCRFSRPAYPYFNPWNCLVPMTVCPPSS
>sp|Q8IYM9-2|TRI22_HUMAN Isoform 2 of E3 ubiquitin-protein ligase TRIM22 OS=Homo sapiens OX=9606 GN=TRIM22
MDFSVKVDLEKEVTCPLCLELLTEPLSLDCGHSFCQACLTAKLKESVLLSRGESSCPVCQTRFQPGNLRPNRHLANLVERVKEVKMSPQEGQKRDVCEHHGKKLQLFCKEDGKVLCWVCELSQEHQGHQTFRLNEVVKECQEKLQVALQRLLKEDQEAEKLEDDLRQERTAWKLERQKLLKGFNEMRVLLDNEEQRELQKLEEGEVNVLDNLAAATDQLVQQRQDASTLLSDLQRRLRGSSVEMLQDVLDVMKRSESWTLKKPKSVSKKLKSVFRVPDLSGMLQVLKELTDVQYYWVDVMLNPGSATSNVALSVDQRQVKTVRTCTFKNSNPCDFSAFGVFGCQYFSSGKYYWEVDVSGKLAWLLGVHSKLSSLNKRKSSGFAFDPSVNYSKVYSRYRPQYGYWVLGLQNTCEYNAFEDSSSSDPKVLTLFMAVPPCRLGVFLDYEAGLVSFFNVTNHGALLYKFSGCRFSRPAYPYFNPWNCLVPMTVCPPSS
>sp|O14773|TPP1_HUMAN Tripeptidyl-peptidase 1 OS=Homo sapiens OX=9606 GN=TPP1 PE=1 SV=2
MGLQACLLGLFALLLSGKCSYSPEPDQRRTLPPGWVSLGRADPEEELSLTFALRQQNVERLSELVQAVSDPSSPQYGKYLTLENVADLVRPSPLTLHTVQKWLLAAGAQKCHSVLTQDFLTCWLSLRQAELLLPGAEFHHYVGGPTETHVVRSPHPYQLPQALAPHVDFVGGLHRFPPTSSLRQRPEPQVTGTVGLHLGVTPSVLRKRYNLTSQDVGSGTSNNSQACAQFLEQYFHDSDLAQFMRLFGGNFAHQASVARVVGQQGRGRAGLEASLDVQYLMSAGANLSTWVYSSPGRHEGQEPFLQWLMLLSNESALPHVHTVSYGDDEDSLSSAYLQRVNTELMKAAARGLTLLFASGDSGAGCWSVSGRHQFRPTFPASSPYVTTVGGTSFQEPFLLTNELVDYLSGGGFSNVFPRPSYQEEAVTKFLSSSPHLPPSSYFNASGRAYPDVAALSDGYWVVSNRVPLPWVSGTSASTPVFGGLLSLLNEHRLLSGRPPLGFLNPRLYQQHGAGLFDVTRGCHESCLDEEVEGQGFCSGPGWDPVTGWGTPNFPALLKTLLNP
>sp|O14773-2|TPP1_HUMAN Isoform 2 of Tripeptidyl-peptidase 1 OS=Homo sapiens OX=9606 GN=TPP1
MRLFGGNFAHQASVARVVGQQGRGRAGLEASLDVQYLMSAGANLSTWVYSSPGRHEGQEPFLQWLMLLSNESALPHVHTVSYGDDEDSLSSAYLQRVNTELMKAAARGLTLLFASGDSGAGCWSVSGRHQFRPTFPASSPYVTTVGGTSFQEPFLLTNELVDYLSGGGFSNVFPRPSYQEEAVTKFLSSSPHLPPSSYFNASGRAYPDVAALSDGYWVVSNRVPLPWVSGTSASTPVFGGLLSLLNEHRLLSGRPPLGFLNPRLYQQHGAGLFDVTRGCHESCLDEEVEGQGFCSGPGWDPVTGWGTPNFPALLKTLLNP
>sp|Q96DX7|TRI44_HUMAN Tripartite motif-containing protein 44 OS=Homo sapiens OX=9606 GN=TRIM44 PE=1 SV=1
MASGVGAAFEELPHDGTCDECEPDEAPGAEEVCRECGFCYCRRHAEAHRQKFLSHHLAEYVHGSQAWTPPADGEGAGKEEAEVKVEQERELESEAGEESESEEESESEEESETEEESEDESDEESEEDSEEEMEDEQESEAEEDNQEEGESEAEGETEAESEFDPELEMEAERVAKRKCPDHGLDLSTYCQEDRQLLCVLCPVLGAHQGHQLSTLDEAFEELRSKDSGGLKAAMLELVERLKFKSSDPKVTRDQMKMFLQQEFKKVQKVLADEEQKALHLVDLQEAMATAHVTELLADLQSHMDRLMTQMAQAKEQLDTSNESAEPKAEGDEEGPSGASEEEDT
>sp|Q96RU8|TRIB1_HUMAN Tribbles homolog 1 OS=Homo sapiens OX=9606 GN=TRIB1 PE=1 SV=2
MRVGPVRSAMSGASQPRGPALLFPATRGVPAKRLLDADDAAAVAAKCPRLSECSSPPDYLSPPGSPCSPQPPPAAPGAGGGSGSAPGPSRLADYLLLPLAEREHVSRALCLHTGRELRCKVFPLKHYQDKLRPYLQLPSHSNLTGLVEVLLGETKAYVFFEKDFGDMHSYVRSRKRLREEEAARLFKQLVSAVAHCHQSALVLGDLKLRKFVFSTEERTQLRLESLEDTHLMKGEDDALSDKHGCPAYVSPELLNTTGTYSGKAADVWSLGVMLYTLLVGRYPFHDSDPSALFSKLRRGQFCLPEHLSPKARCLLRSLLRREPSERLTAPELLLHPWFESVLEPGYLDSELGTSDQLVPEYQEDSDLSSFFC
>sp|Q96RU8-2|TRIB1_HUMAN Isoform 2 of Tribbles homolog 1 OS=Homo sapiens OX=9606 GN=TRIB1
MHSYVRSRKRLREEEAARLFKQLVSAVAHCHQSALVLGDLKLRKFVFSTEERTQLRLESLEDTHLMKGEDDALSDKHGCPAYVSPELLNTTGTYSGKAADVWSLGVMLYTLLVGRYPFHDSDPSALFSKLRRGQFCLPEHLSPKARCLLRSLLRREPSERLTAPELLLHPWFESVLEPGYLDSELGTSDQLVPEYQEDSDLSSFFC
>sp|Q9BUZ4|TRAF4_HUMAN TNF receptor-associated factor 4 OS=Homo sapiens OX=9606 GN=TRAF4 PE=1 SV=1
MPGFDYKFLEKPKRRLLCPLCGKPMREPVQVSTCGHRFCDTCLQEFLSEGVFKCPEDQLPLDYAKLYPDPELEVQVLGLPLRCLHSEEGCRWSGPLRHLQGHLNTCSFNVLPCPNRCPMKLSRRDLPAHLQHDCPKRRLKCEFCGCDFSGEAYESHEGMCPQESVYCENKCGARMMRRLLAQHATSECPKRTQPCTYCTKEFVFDTLQSHQYQCPRLPVACPNQCGVGTVAREDLPGHLKDSCNTALVLCPFKDSGCKHRCPKLAMARHVEESVKPHLAMMCALVSRQRQELQELRRELEELSVGSDGVLLWKLGSYGRRLQEAKAKPNLECFSPAFYTHKYGYKLQVSAFLNGNGSGEGTHLSLYLRVLPGAFDNLLEWPFARRVTFSLLDQSDPGLAKPQHVTETFHPDPNWKNFQKPGTWRGSLDESSLGFGYPKFLSHQDLRKRNYVRDDAVFLRAAVELPRKLLS
>sp|Q9BUZ4-2|TRAF4_HUMAN Isoform 2 of TNF receptor-associated factor 4 OS=Homo sapiens OX=9606 GN=TRAF4
MPGFDYKFLEKPKRRLLCPLCGKPMREPVQVSTCGHRFCDTCLQEFLSEGVFKCPEDQLPLDYAKLYPDPELEVQVLGLPLRCLHSEEGCRWSGPLRHLQGHLNTCSFNVLPCPNRCPMKLSRRDLPAHLQHDCPKRRLKCEFCGCDFSGEAYESHESSLGFGYPKFLSHQDLRKRNYVRDDAVFLRAAVELPRKLLS
>sp|P0DKB5|TPBGL_HUMAN Trophoblast glycoprotein-like OS=Homo sapiens OX=9606 GN=TPBGL PE=3 SV=1
MAPRAGQPGLQGLLLVAAALSQPAAPCPFQCYCFGGPKLLLRCASGAELRQPPRDVPPDARNLTLVGANLTVLRAAAFAGGDGDGDQAAGVRLPLLSALRLTHNHLEVVEDGAFDGLPSLAALDLSHNPLRALGGGAFRGLPALRSLQLNHALVRGGPALLAALDAALAPLAELRLLGLAGNALSRLPPAALRLARLEQLDVRLNALAGLDPDELRALERDGGLPGPRLLLADNPLRCGCAARPLLAWLRNATERVPDSRRLRCAAPRALLDRPLLDLDGARLRCADSGADARGEEAEAAGPELEASYVFFGLVLALLGLLFLMVLYLNRRGLQRWMRNLREACRDQMEGYHYRYEQDADPRRAPAPAAPAGSRATSPGSGL
>sp|Q14679|TTLL4_HUMAN Tubulin polyglutamylase TTLL4 OS=Homo sapiens OX=9606 GN=TTLL4 PE=1 SV=2
MASAGTQHYSLGLRQKNSFKQSGPSGTVPATPPEKPSEGRVWPQAHQQVKPLWKLEKKQVETLSAGLGPGLLGVPPQPAYFFCPSTLCSSGTTAVLAGHSSSCYLHSLPDLFNSTLLYRRSSYRQKPYQQLESFCLRSSPSEKSPFSLPQKSLPVSLTANKATSSMVFSMAQPMASSSTEPYLCLAAAGENPSGKSLASALSGKLPSPLSSSYKPMLNNNSFMWPNSTPVPLLQTTQGLKPVSPPKLQPVSWHHSGGTGDCAPQPVDHKVPKSLGTVPADASAHLALSTASSHDTSTTSVASSWYNRNNLAMRAEPLSCALDDSSDSQDPTKELRFTEAVRKLTARGFEKMPRQGCQLEQSSFLNPSFQWNVLNRSRRWKPPAVNQQFPQEDAGSVRRVLPGASDTLGLDNTVFCTKRLSLHLLASHASGLNHNPACESVLDSSAFGEGKAPGPPFPQTLGLANVATRLSSLQLGQSEKERPEEARELDSSDRDLSSATDLQPDQAETEDTEEELVDGLEDCCSRDENEEEEGDSECSSLSAVSPSESVAMLSRSCMELLTKPLSNHEKVVRPALLYSLFPNVPPTLYFGTRDERVEKLPWEQRKLLRWKMSTVTPNLVKQTLGRSHFKLSKRNDDWLGCWGHHMKSPSFRSLREHQKLNHFPGSFQLGRKDRLWRNLSRMQSRFGKKEFSFFPQSFLLPQDAKLLRKAWESSSRQKWLVKPPASARGLGLQVLHKWSQLPKRRPLLVQRYLHKPYLLSGSKFDLRLYVYVTSYDPLRLYLFSDGLVRFASCKYSPSMKSLGNKFMHLTNYSVNKKNAEYQANADEMACQGHKWALKALWNYLSQKGVNSDALWEKLKDVVVKTLLSSEPYVTSLLKMYVRRPYSCHELFGFDLMLDENLKPWVLEVNLSPSLHSSSPLDLSLKGQMLRDLLNLAGFVLPNAEDLLSSPSSCSSSTTSLPTSPGDKCRMAPEHVTAQKMKKAYYLTQKLPDQDFYASVLDVLTPDDVRLLVEMEDEFSRRGQFERLFPSHLSSRYLRFFEQPRYFNLLTTQWEQKYHGNKLKGVDLLRSWCYKGFHMGVVSDSAPVWSLPTSLLTLSKDDVLLNAFSKSETSKLGKQSSCEVSLLLSEDGTTPKSKKTQAGLSPYPQKPSSSKDSEDTSKEPSLSTQTLPVLKCSGQTSRLSASSTFQSLSDSLLAVSP
>sp|Q9BZA0|TTY10_HUMAN Putative transcript Y 10 protein OS=Homo sapiens OX=9606 GN=TTTY10 PE=5 SV=1
MKLQTLMDWEEAHEKNRKNKRKAEALVAALQTCRVQDPPGTSTDCYLLPVLKPGHFKKNCPSHKKKPP
>sp|Q7Z4L5|TT21B_HUMAN Tetratricopeptide repeat protein 21B OS=Homo sapiens OX=9606 GN=TTC21B PE=1 SV=2
MDSQELKTLLNYYCQERYFHHVLLVASEGLKRYGSDPVFRFYHAYGTLMEGKTQEALREFEALKNKQDVSLCSLLALLYAHKMSPNPDREALLESDARVKEQRKGAGEKALYHAGLFLWHLGRHDKAREYLDRMLKLSDGSKQGHVLKAWLDLTRGKEPYTKKALKYFEEGLQDGNDTFALLGKAQCLEMRQNYSGALETVNQLLVNFPSFLPAFVKKMKLQLALQDWDQTVETAQRLLLQDSQNVEALRMQALYYVCREGDLEKASTKLENLGNTLDAMEPQNAQLFYNLTLAFSRTCGRSQLLLQKLQTLLERAFSLNPQQSEFATELGYQMLLQGRVKEALKWYKTAMTLDETSVSALVGFLQCQLLEGQLQDADQQLEFLNELQQSLGKSAELLYLHAVLAMKKNKRQEEVLNLLNDVLDTHFSQLEGLPLGLQYFEKLNPDFLLELVMEYLSFCPMQPASPGQPLCPLLRRCLSVLETVVRTVPGLLQTVFLLAKVKYLSGDLEAAFNNLQHCLEHNPSYADAHLLLAQVYLSQEKVKLCSQSLELCLSYDFKVRDYPLYHLLKAQSQKKMGELADALKTLHMAMSLPGMKRLGASTKSKDRKTEVDTSHRLSLFLELLDVHRLNGEQHEATKVLQDALHEFSGTSEEVRVTLANADLALAQGDLERALSLLQNVTAEQPYFLEAREKMADLYLKHRKDKMLYLTCFRELAERMANPRSFLLLGDAYMNLLEPEEALVAYEQALNQNPKDGTLASKMGKALLKTHNYSMALTYYEAALKTGQKNYLCYDLAELLLKLKWYDKAEKVLQHALAHEPVNELSALMEDGRCQVLLAKVYSKMEKLGDALTALQQARELQARVLKRVQMEQPDAVPAQKHLAAELCAELAKHSVAQRDYEKALKFYREALVHCETDNKLMLELARLYLAQDDPDSCLRQCALLLQSDQDNEAATMMMADLMFRKQDYEQAVFHLQQLLERKPDNYMTLSRLLDLLRRCGKLEDVPRFFSMAEKRNSRAKLEPGFQYCKGLYLWYTGEPNDALRHFNKARKDRDWGQNALYNMLELCLNPDNETVGGEVFENLDGDLGNSTEKQESVQLAVRTAEKLLKELKPQTVQGHVQLRLMENYCLMATKQKSNVEQALNTFTELAASEKEHLPALLGMATAYMLLKQTPRARNQLKRLAKMNWNALDAEEFEKSWLLLADLYLQSAKYDMAEDLLKRCLRHNRSCCKAYEYMGYLMEKEQAYTDAALNYEMAWKYSNRTNPAVGYKLAFNYLKAKRYVDSLDLCHQVLEAHPTYPKLRKDLLDKARASLRP
>sp|Q7Z4L5-2|TT21B_HUMAN Isoform 2 of Tetratricopeptide repeat protein 21B OS=Homo sapiens OX=9606 GN=TTC21B
MDSQELKTLLNYYCQERYFHHVLLVASEGLKRYGSDPVFRFYHAYGTLMEGKTQEALREFEALKNKQDVSLCSLLALLYAHKMSPNPDREALLESDARVKEQRKGAGEKALYHAGLFLWHLGRHDKAREYLDRMLKLSDGSKQGHVLKAWLDLTRGKEPYTKKALKYFEEGLQDGNDTFALLGKAQCLEMRQNYSGALETVNQLLVNFPSFLPAFVKKMKLQLALQDWDQTVETAQRLLLQDSQNVEALRMQALYYVCREGDLEKASTKLENLGNTLDAMEPQNAQLFYNLTLAFSRTCGRSQLLLQKLQTLLERAFSLNPQQSEFATELGYQMLLQGRVKEALKWYKTAMTLDETSVSALVGFLQCQLLEGQLQDADQQLEFLNELQQSLGKSAELLYLHAVLAMKKNKRQEEVLNLLNDVLDTHFSQLEGLPLGLQYFEKLNPDFLLELVMEYLSFCPMQVSNYGTYFQGCVYLMFYERT
>sp|Q8NHM4|TRY6_HUMAN Putative trypsin-6 OS=Homo sapiens OX=9606 GN=PRSS3P2 PE=5 SV=2
MNPLLLLAFVGAAVAVPFDDDDKLVGGYTCEENSVPYQVSLNSGSHFCGGSLLSEQWVVSAGHCYKPHLQVRLGEHNLEVLEGNEQFLNAAKLLRHPKYNRLLLNNDLMLLKLSTPAVLNAHVSTLSLPTAPPAAGTECLLSGWGNTLSSGADYPDELQCLDAPVLTQAKCKASYPLKLTSNMFCVGFLEGGKDSCQGDSGGPVVCNGQLQGLVSWGYGCAQKRRPGVYTKVYNYVDWLKDTLAANS
>sp|Q96N46|TTC14_HUMAN Tetratricopeptide repeat protein 14 OS=Homo sapiens OX=9606 GN=TTC14 PE=1 SV=1
MDRDLLRQSLNCHGSSLLSLLRSEQQDNPHFRSLLGSAAEPARGPPPQHPLQGRKEKRVDNLELQKFLSKKADLLFALSWKSDAPATSELNEDSEDHYALMPPLEQFMELPSMDRRELFFRDLERGDLVLGRLSSLREFGFFMVLLCLGSGLMRDLAHLELTALCPLRDVPSHSNHGDPLSYYQTGDLLRAGLKDLDRYHEKLAVSLYSSSLPPHLSGLKLGVLSSEELPLYYRRSVELNSNSLESYENVMQSSLGFVNPGVVEFLLEKLGLDESNPPSLMRGLQSKNFSEDDFASALRKKQSASWALKCVKLGVDYFKVGRHVDAMNEYNKALELDKQNVEALVARGALYATKGSLNKALEDFELALENCPTHRNARKYLCQTLVERGGQLEEEEKFLNAESYYKKALALDETFKDAEDALQKLHKYMQKSLELREKQAEKEEKQKTKKLETSAEKLRKLLKEEKRLKKKRRKSTSSSSVSSADESVSSSSSSSSSGHKRHKKHKRNRSESSRSSRRHSSRASSNQLDQNRKDECYPVPANTSASFLNHKQEVEKLLGKQDRLQYEKTQLKEKDRCPLSSSSLELPDDFGGRSEDPRDFYNSYKTQAGSSKTEKPYKSERHFSSRRNSSDSFCRNSEDKLYGYRRFEKDLEGRKEHYRRWEPGSVRHSTSPASSEYSWKSVEKYKKYAHSGSRDFSRHEQRYRLNTNQGEYEREDNYGEDLKTEVPEEDALSSKEHSESSVKKNLPQNLLNLFNQLAEFEKEKGNKSKN
>sp|Q96N46-2|TTC14_HUMAN Isoform 2 of Tetratricopeptide repeat protein 14 OS=Homo sapiens OX=9606 GN=TTC14
MDRDLLRQSLNCHGSSLLSLLRSEQQDNPHFRSLLGSAAEPARGPPPQHPLQGRKEKRVDNLELQKFLSKKADLLFALSWKSDAPATSELNEDSEDHYALMPPLEQFMELPSMDRRELFFRDLERGDLVLGRLSSLREFGFFMVLLCLGSGLMRDLAHLELTALCPLRDVPSHSNHGDPLSYYQTGDLLRAGLKDLDRYHEKLAVSLYSSSLPPHLSGLKLGVLSSEELPLYYRRSVELNSNSLESYENVMQSSLGFVNPGVVEFLLEKLGLDESNPPSLMRGLQSKNFSEDDFASALRKKQSASWALKCVKLGVDYFKVGRHVDAMNEYNKALELDKQNVEALVARGALYATKGSLNKALEDFELALENCPTHRNARKYLCQTLVERGGQLEEEEKFLNAESYYKKALALDETFKDAEDALQKLHKYMQKSLELREKQAEKEEKQKTKKLETSAEKLRKLLKEEKRLKKKRRKSTSSSSVSSADESVSSSSSSSSSGHKRHKKHKRNRSESSRSSRRHSSRASSNQLDQNRKDECYPVPANTSASFLNHKQEVEKLLGKQDRLQYEKTQLKEKDRCPLSSSSLELPDDFGVYSYLFKKLTLKQPQAGPSGDLPEEGLVLLDDSSLHVTDPEDLQVGQDMEVEDSGLDDPDHG
>sp|Q96N46-3|TTC14_HUMAN Isoform 3 of Tetratricopeptide repeat protein 14 OS=Homo sapiens OX=9606 GN=TTC14
MDRDLLRQSLNCHGSSLLSLLRSEQQDNPHFRSLLGSAAEPARGPPPQHPLQGRKEKRVDNLELQKFLSKKADLLFALSWKSDAPATSELNEDSEDHYALMPPLEQFMELPSMDRRELFFRDLERGDLVLGRLSSLREFGFFMVLLCLGSGLMRDLAHLELTALCPLRDVPSHSNHGDPLSYYQTGDLLRAGLKDLDRYHEKLAVSLYSSSLPPHLSGLKLGVLSSEELPLYYRRSVELNSNSLESYENVMQSSLGFVNPGVVEFLLEKLGLDESNPPSLMRGLQSKNFSEDDFASALRKKQSASWALKCVKLGVDYFKVGRHVDAMNEYNKALELDKQNVEALVARGALYATKGSLNKALEDFELALENCPTHRNARKYLCQTLVERGGQLEEEEKFLNAESYYKKALALDETFKDAEDALQKLHKYMQVLPYFLLEL
>sp|Q8N6N2|TTC9B_HUMAN Tetratricopeptide repeat protein 9B OS=Homo sapiens OX=9606 GN=TTC9B PE=2 SV=1
MQRGALSPVLMLSAAPEPPPRPPPALSPPGSGPGSGSRHGSARPGPTPEPSGSLGAALDSSLRAAVAFKAEGQRCYREKKFREALGKYHRALLQLKAAQGARPSGLPAPAPGPTSSPGPARLSEEQRRLVESTEVECYDSLTACLLQSELVNYERVREYCLKVLEKQQGNFKATYRAGLAFYHLGDYARALRYLQEARSREPTDTNVLRYLQLTQLKMNRCSLQREDSGAGSQTRDVLG
>sp|Q8N6N2-2|TTC9B_HUMAN Isoform 2 of Tetratricopeptide repeat protein 9B OS=Homo sapiens OX=9606 GN=TTC9B
MQRGALSPVLMLSAAPEPPPRPPPALSPPGSGPGSGSRHGSARPGPTPEPSGSLGAALDSSLRAAVAFKAEGQRCYREKKFREALGKYHRALLQLKAAQGARPSGLPAPAPGPTSSPGPARLSEEQRRLVESTEVECYDSLTGTPSGGGGMGHEGRGQSGELGDLGARGPGAEGSRAVGFSGSLQSLLKERD
>sp|Q9NUQ3|TXLNG_HUMAN Gamma-taxilin OS=Homo sapiens OX=9606 GN=TXLNG PE=1 SV=2
MATRVEEAARGRGGGAEEATEAGRGGRRRSPRQKFELGTMEEAGLCGLGVKADMLCNSQSNDLLQHQGSNCGGTSNKHSLEEDEGSDFLTENRNLVSPAYCTQESREELPGGEARTDPPDGQQDSECNRNKEKTLGKEVLLLMQALNTLSTPEEKLAALCKKYADLLEESRSVQKQMKLLQKKQAQLVKEKVHLQSEHSKALLARSKLESLCRELQRHNKTLKEENMQQAREEEERRKEATAHFQLTLNELQAQLEQHDLHNAKLRQENLELGEKLKKLLEQYALREEHLDKVFKHKELQQQLVDAKLQQTTQLLKEADEKHQREREFLLKEATESRHKYEQMKQQEVQLKQQLSLYMDKFEEFQTTMAKSNELFTTFRQEMEKMTKKLKKLEKETLLWRTKWENNNKALLQMAEEKTVRDKEYKALQLKLERLEKLCRALQTERNELNEKVEVLKEQVSLKAALKAANRDLATPVMQPCTALDSHKELNTSSKRALGAHLEAEPKSQRSAVQKPPSTGSAPALESVD
>sp|Q9NUQ3-2|TXLNG_HUMAN Isoform 2 of Gamma-taxilin OS=Homo sapiens OX=9606 GN=TXLNG
MATRVEEAARGRGGGAEEATEAGRGGRRRSPRQKLEESRSVQKQMKLLQKKQAQLVKEKVHLQSEHSKALLARSKLESLCRELQRHNKTLKEENMQQAREEEERRKEATAHFQLTLNELQAQLEQHDLHNAKLRQENLELGEKLKKLLEQYALREEHLDKVFKHKELQQQLVDAKLQQTTQLLKEADEKHQREREFLLKEATESRHKYEQMKQQEVQLKQQLSLYMDKFEEFQTTMAKSNELFTTFRQEMEKMTKKLKKLEKETLLWRTKWENNNKALLQMAEEKTVRDKEYKALQLKLERLEKLCRALQTERNELNEKVEVLKEQVSLKAALKAANRDLATPVMQPCTALDSHKELNTSSKRALGAHLEAEPKSQRSAVQKPPSTGSAPALESVD
>sp|Q6P3X3|TTC27_HUMAN Tetratricopeptide repeat protein 27 OS=Homo sapiens OX=9606 GN=TTC27 PE=1 SV=1
MWTPELALLRGFPTEAERQQWKQEGVVGSESGSFLQLLLEGNYEALFLNSMTQNLFNSTTTAEEKLDSYLEKQVVTFLDYSTDLDTTERQQLLFLLGVSSLQLFVQSNWTGPPVDLHPQDFLSSVLFQQFSEVKGLDAFVLSLLTLDGESLYSLTSKPLLLLLARLLLVNVRHKLTALQSLPWWTLRCVNLHQHLLEERSPLLFTLAENCLDQVMKLQNLFVDDSGRYLALQFHLECAYVFLYYYEYRKAKDQLDLAKDLSQLQLDLTGALGKRTRFQENYVAQLLLDVRREGDVLSNCEFTPAPTPQEHLTKNLELNDDTLLNDLKLADCEQFQMPDLCAEELALLLGLCTNFQKNNPVHTLTEVELLAFTSCLLSQPKFWALQTSALLLRTKLEKGSTRRVERAMRQTQALADQFEDKTTSVLERLKLFYCCQVPPHWALQRQLASLLFELGCTSSALQLFEKLEMWEDVVLCYERAGQHGKAEELLRQELEKKETPSLYCLLGDVLGDHSCYDKAWELSRYRSARAQRSKALLHLRNKEFQECVECFERSVKLNPMQLGVWFSLGCAYLALEDYQGSAKAFQRCVTLEPDNAEAWNNLSTSYLRLKQKVKAFRTLQEALKCNYEHWQLWENYLLTSTDVGEFSEALKAYHRLLDLRDKYKDVQVLKLLVRAVLDGMTDRSGDVATGLKGKLQELFGRVTSRVTNDGELWRLYAHVYGNGQSEKPDENEKAFQCLSKAYKCDTQSNCWEKDLTSFKEVVQRALGLAHVALKCSKNKSSSQEAVQMLSSVRLNLRGLLSKAKQLFTDVATGEMSRELADDLTAMDTLVTELQDLSNQFRNQY
>sp|Q15672|TWST1_HUMAN Twist-related protein 1 OS=Homo sapiens OX=9606 GN=TWIST1 PE=1 SV=1
MMQDVSSSPVSPADDSLSNSEEEPDRQQPPSGKRGGRKRRSSRRSAGGGAGPGGAAGGGVGGGDEPGSPAQGKRGKKSAGCGGGGGAGGGGGSSSGGGSPQSYEELQTQRVMANVRERQRTQSLNEAFAALRKLLPTLPSDKLSKLQTLKLAARYLDFLYQVLQSDELDSKMASCSYVAHERLSYAFSVWRMEGAWSMSASH
>sp|Q99816|TS101_HUMAN Tumor susceptibility gene 101 protein OS=Homo sapiens OX=9606 GN=TSG101 PE=1 SV=2
MAVSESQLKKMVSKYKYRDLTVRETVNVLTLYKDLKPVLDSYVFNDGSSRELMNLTGTLPVPYRGNTYNLPLCLWLLDTYPYNPPLCFVKPTSSMTLKTGKHVDANGKLYLPYLHEWKHPQSDLLGLLQVMLVVFGDEPPVFSRPLSASYPPYQATGPPNTSYMPGMPGGLSPYPSGYPPNPSGYPGCPYPPGGPYPATTSSQYPSQPPVTTVGPSRDGTLSEDTLRASLLSAVSDKLRWRMKEEMDRAQAELNALKRTEEDLKKGHQKLEEMVTRLDQEVAEVDKNLELLKKKDEELSSALEKMENQSENNDLDEVLLPTAPLYKQLLNLYAEENALEDTLFYLGEALRRGVLDLDVFLKHVRLLSRKQFQLRALMQKARKTAGLSDLY
>sp|Q99816-2|TS101_HUMAN Isoform 2 of Tumor susceptibility gene 101 protein OS=Homo sapiens OX=9606 GN=TSG101
MAVSESQLKKMVSKPQSDLLGLLQVMLVVFGDEPPVFSRPLSASYPPYQATGPPNTSYMPGMPGGLSPYPSGYPPNPSGYPGCPYPPGGPYPATTSSQYPSQPPVTTVGPSRDGTLSEDTLRASLLSAVSDKLRWRMKEEMDRAQAELNALKRTEEDLKKGHQKLEEMVTRLDQEVAEVDKNLELLKKKDEELSSALEKMENQSENNDLDEVLLPTAPLYKQLLNLYAEENALEDTLFYLGEALRRGVLDLDVFLKHVRLLSRKQFQLRALMQKARKTAGLSDLY
>sp|Q8TAS1|UHMK1_HUMAN Serine/threonine-protein kinase Kist OS=Homo sapiens OX=9606 GN=UHMK1 PE=1 SV=2
MAGSGCAWGAEPPRFLEAFGRLWQVQSRLGSGSSASVYRVRCCGNPGSPPGALKQFLPPGTTGAAASAAEYGFRKERAALEQLQGHRNLVTLYGVFTLHFSPNVPSRCLLLELLDVSVSELLLYSSHQGCSMWMLQHCARDVLEALAFLHHEGYVHADLKPRNLLWSAENECFKLLDFGLSFKEGNQDVKYLQTDGYRAPEAELQNCLAQAGLQSDTECTSAVDLWSLGLLLLEMFSGMKLKHTVRSQEWKANSSALLDHLFASKAVVNAALPAYHLRDLLKSMLHDDPSRRLPAEMALCSPFFSLPFAPHLEDLVMLPTPVLRLLNVLDDDYLENEEEYEDVVEDVKEECQKYGPVVSLLVPKENPGRGQVFVEYANAGDSKAAQKLLTGRMFDGKFVVATFYPLSAYKRGYLYQTLL
>sp|Q8TAS1-2|UHMK1_HUMAN Isoform 2 of Serine/threonine-protein kinase Kist OS=Homo sapiens OX=9606 GN=UHMK1
MAGSGCAWGAEPPRFLEAFGRLWQVQSRLGSGSSASVYRVRCCGNPGSPPGALKQFLPPGTTGAAASAAEYGFRKERAALEQLQGHRNLVTLYGVFTLHFSPNVPSRCLLLELLDVSVSELLLYSSHQGCSMWMLQHCARDVLEALAFLHHEGYVHADLKPRNLLWSAENECFKLLDFGLSFKEGNQDVKYLQTDGYRAPEAELQNCLAQAGLQSDTECTSAVDLWSLGLLLLEMFSGMKLKHTVRSQEWKANSSALLDHLFASKAVVNAALPAYHLRDLLKSMLHDDPSRRLPAEMALCSPFFSLPFAPHLEDLVMLPTPVLRLLNVLDDDYLENEEEYEGLC
>sp|Q8TAS1-3|UHMK1_HUMAN Isoform 3 of Serine/threonine-protein kinase Kist OS=Homo sapiens OX=9606 GN=UHMK1
MFLTRPKVCVDLNRRVTLYGVFTLHFSPNVPSRCLLLELLDVSVSELLLYSSHQGCSMWMLQHCARDVLEALAFLHHEGYVHADLKPRNLLWSAENECFKLLDFGLSFKEGNQDVKYLQTDGYRAPEAELQNCLAQAGLQSDTECTSAVDLWSLGLLLLEMFSGMKLKHTVRSQEWKANSSALLDHLFASKAVVNAALPAYHLRDLLKSMLHDDPSRRLPAEMALCSPFFSLPFAPHLEDLVMLPTPVLRLLNVLDDDYLENEEEYEDVVEDVKEECQKYGPVVSLLVPKENPGRGQVFVEYANAGDSKAAQKLLTGRMFDGKFVVATFYPLSAYKRGYLYQTLL
>sp|P62837|UB2D2_HUMAN Ubiquitin-conjugating enzyme E2 D2 OS=Homo sapiens OX=9606 GN=UBE2D2 PE=1 SV=1
MALKRLHKELNDLARDPPAQCSAGPVGDDMFHWQATLMGPNDSPYQGGVFFLTLHFPTDYPFKPPKVAFTTRLYHPNLNSNGSLCLDLLRSQWSPALTLSKVLLSLCSLLCDPNPDDPLVPELARLYKTDREKYNRLAREWTQKYAM
>sp|P62837-2|UB2D2_HUMAN Isoform 2 of Ubiquitin-conjugating enzyme E2 D2 OS=Homo sapiens OX=9606 GN=UBE2D2
MFHWQATLMGPNDSPYQGGVFFLTLHFPTDYPFKPPKVAFTTRLYHPNLNSNGSLCLDLLRSQWSPALTLSKVLLSLCSLLCDPNPDDPLVPELARLYKTDREKYNRLAREWTQKYAM
>sp|Q70CQ4|UBP31_HUMAN Ubiquitin carboxyl-terminal hydrolase 31 OS=Homo sapiens OX=9606 GN=USP31 PE=2 SV=2
MSKVTAPGSGPPAAASGKEKRSFSKRLFRSGRAGGGGAGGPGASGPAAPSSPSSPSSARSVGSFMSRVLKTLSTLSHLSSEGAAPDRGGLRSCFPPGPAAAPTPPPCPPPPASPAPPACAAEPVPGVAGLRNHGNTCFMNATLQCLSNTELFAEYLALGQYRAGRPEPSPDPEQPAGRGAQGQGEVTEQLAHLVRALWTLEYTPQHSRDFKTLVSKNALQYRGNSQHDAQEFLLWLLDRVHEDLNHSVKQSGQPPLKPPSETDMMPEGPSFPVCSTFVQELFQAQYRSSLTCPHCQKQSNTFDPFLCLSLPLPLPHTRPLYVTVVYQGKCSHCMRLGVAVPLSGTVARLREAVSMETKLPTDQLVLTEMYYDGFHRSFCDTDDLETVHESDCLFAFETPELFRPEGLLSQRGLHLNNNLNHLKFGLDYHRLSSPTQTAAKQGKMDSPTSRAGSDKLVLLVCNRACTGQQGKRFGLPFVLHLEKTLAWDLLQKELLEKMKYFLRPTVCLQVCPFSLRVVSVVGLTYLLPQEEQPLCHPLVERALKSCGPGGTAHVKLVVEWDKETRDFLFVNTEDEYLPDAESVRLQRERHHQPQTCTLSQCFQLYTKEERLAPDDAWRCPHCKQLQQGSLTLSLWTLPDVLLLHLKRFRQEGDRRMKLQNMVKFPLTGLDMTPHVVKRSQSSWSLPSHWSPWRRPYGLGRDPEDYLYDLYAVCNHHGTMQGGHYTAYCKNSVDGLWYCFDDSDVQQLSEDEVCTQTAYLLFYQRRTALPSWSANSSVAGSTSSSLCEHWVSRLPGSKPASVTSAASSRRTSLASLSESVEMTGERSEDDGGFSTRPFVRSVQRQSLSSRSSVTSPLAVNENCMRPSWSLSAKLQMRSNSPSRFSGDSPLHSSASTLEKLGEAADDKVSLSCFGSLRNLSSSYQEPSDSHSRREHKAVGRAPLAVMEGVFKDESDTRRLNSSVVDTQSKHSAQGDRLPPLSGPFDNNNQLAYVDQSDSVDSSPVKEVKAPSHPGSLAKKPESTTKRSPSSKGTSEPEKSLRKGRPALASQESSLSSTSPSSPLPVKVSLKPSRSRSKADSSSRGSGRHSSPAPAQPKKESSPKSQDSVSSPSPQKQKSASALTYTASSTSAKKASGPATRSPFPPGKSRTSDHSLSREGSRQSLGSDRASATSTSKPNSPRVSQARAGEGRGAGKHVRSSSMASLRSPSTSLKSGLKRDSKSEDKGLSFFKSALRQKETRRSTDLGKTALLSKKAGGSSVKSVCKNTGDDEAERGHQPPASQQPNANTTGKEQLVTKDPASAKHSLLSARKSKSSQLDSGVPSSPGGRQSAEKSSKKLSSSMQTSARPSQKPQ
>sp|Q70CQ4-2|UBP31_HUMAN Isoform 2 of Ubiquitin carboxyl-terminal hydrolase 31 OS=Homo sapiens OX=9606 GN=USP31
MSQRDGVCGSHEVAGAASPGADGGLSLAAYCKNSVDGLWYCFDDSDVQQLSEDEVCTQTAYLLFYQRRTALPSWSANSSVAGSTSSSLCEHWVSRLPGSKPASVTSAASSRRTSLASLSESVEMTGERSEDDGGFSTRPFVRSVQRQSLSSRSSVTSPLAVNENCMRPSWSLSAKLQMRSNSPSRFSGDSPLHSSASTLEKLGEAADDKVSLSCFGSLRNLSSSYQEPSDSHSRREHKAVGRAPLAVMEGVFKDESDTRRLNSSVVDTQSKHSAQGDRLPPLSGPFDNNNQLAYVDQSDSVDSSPVKEVKAPSHPGSLAKKPESTTKRSPSSKGTSEPEKSLRKGRPALASQESSLSSTSPSSPLPVKVSLKPSRSRSKADSSSRGSGRHSSPAPAQTQFPSGEPGPSRGGQGGREARAELLHGQPALPQHKHQVWFEEGQQV
>sp|Q9H0E7|UBP44_HUMAN Ubiquitin carboxyl-terminal hydrolase 44 OS=Homo sapiens OX=9606 GN=USP44 PE=1 SV=2
MLAMDTCKHVGQLQLAQDHSSLNPQKWHCVDCNTTESLWACLSCSHVACGRYLEEHALKHFQESSHPVALEVNEMYVFCYLCDDYVLNDNTTGDLKLLRRTLSALKSQNYHCTTRSGRFLRSMGTGDDSYFLHDGAQSLLQSEDQLYTALWHRRRLLMGKLFRTWFEQSPLGRKKQEEPFQEKLVVKREVKKRRQELEYQVKAELESMPPRKSLRLQGLAQSTLLELVSVQVPAQTPASPAKDKVLSTSENELSQKVSDSSVKRRPLVTPGVTGLRNLGNTCYMNSVLQVLSHLLLFRQCFLKLDLNQWLAMTASEKTRSCKHPPVTDTVVYQMNECQEKDTGFVCSRQSSLSSGLSGGASKGRKMELLQPKEPTSQYLSLCHELHTLFQVMWSGKWALVSPFAMLHSVWRLLPAFRGYAQQDAQEFLCELLDKLQRELETTGTSLPALLPTSQRKLLKQVLNVVNNLFHGQLLSQVTCLACDNKSNTLEPFWDLSLEFPERYQCSGKDLASQPCLVTEMLAKFTETEALEGKLYVCDQCNSKRRRFSSKPVVLTEAQKQLMLCHLPQVLRLHLKRFRWSGRNNREKLGVHVGFEELLNMEPYCCRETLKSLRPECFLYDLSAVVMHHGKGFGSGHYTAYCYNSEGGFWVHCNDSKLSMCTMDEVCKAQAYLLFYTQRVTENGHSKLLPPELLLGSQHPNEDADTSSNELLS
>sp|Q5T6F2|UBAP2_HUMAN Ubiquitin-associated protein 2 OS=Homo sapiens OX=9606 GN=UBAP2 PE=1 SV=1
MMTSVSSDHCRGAREKPQLSAAQSTQPQKQVVQATAEQMRLAQVLFDKNDSDFEAKVKQLMEVTGKNQDECLVALHDCNGDVNKALNLLLEGNSDTTSWETVGCKKKNFAKENSENKENREKKSEKESSRGRGNNNRKGRGGNRGREFRGEENGLDCNQVDKPSDRGKRARGRGFGRGRGRGAGRFSTQGMGTFNPADYSDSTSTDVCGTKLVVWEAAQNGADEGTELASNTHNLAQDLSNKSSYGLKGAWKNSVEEWTTEDWTEDLSETKVFTASSAPAENHLLPGQSLDLVALLQKPVPHSQASEANSFETSQQQGFGQALVFTNSQHNNQMAPGTGSSTAVNSCSPQSLSSVLGSGFGELAPPKMANLTSSQLLDQLKAPSLGQFTTTPSTQQNSTSHPTTTTSWDLKPPTSQSSVLSHLDFKSQPEPSPVLSQLSQRQQHQSQAVTVPPPGLESFPSQAKLRESTPGDSPSTVNKLLQLPSTTLENLSVSVHQPQPKHLKLAKRRLPPASKLPASAVEMPGSADVTGLNVQFGALEFGSEPSLSEFGSAPSSENSNQLPLSLYSKSLSEPLNTSLSMTSAVQNSTYTTSVLTSCSLTSSSLNSASPVAMSSSYDQSSVHNRLPYQSPVSSSESAPGTLMNGHGGGRSQQTLDTPKTTGPPSALPSVSSLPSTTSCTALLPSTSQHTGDLTSSPLSQLSSSLSSHQSSLSAHAALSSSTSHTHASVESASSHQSSATFSTAATSVSSSASSGASLSSSMNTANSLCLGGTPASASSSSSRAAPLVTSGKAPPNLPQGVPPLLHNQYLVGPGGLLPAYPLYGYDELQMLQSRLPVDYYGLPFAAPTALASRDGSLANNPYPGDVTKFGRGDSASPAPATTPAQPQQSQSQTHHTAQQPFVNPALPPGYSYTGLPYYTGMPSAFQYGPTMFVPPASAKQHGVNLSTPTPPFQQASGYGQHGYSTGYDDLTQGTAAGDYSKGGYAGSSQAPNKSAGSGPGKGVSVSSSTTGLPDMTGSVYNKTQTFDKQGFHAGTPPPFSLPSVLGSTGPLASGAAPGYAPPPFLHLLPAHQQPHSQLLHHHLPQDAQSGSGQRSQPSSLQPKSQASKPAYGNSPYWTN
>sp|Q5T6F2-2|UBAP2_HUMAN Isoform 2 of Ubiquitin-associated protein 2 OS=Homo sapiens OX=9606 GN=UBAP2
MNTANSLCLGGTPASASSSSSRAAPLVTSGKAPPNLPQGVPPLLHNQYLVGPGGLLPAYPLYGYDELQMLQSRLPVDYYGLPFAAPTALASRDGSLANNPYPGDVTKFGRGDSASPAPATTPAQPQQSQSQTHHTAQQPFVNPALPPGYSYTGLPYYTGMPSAFQYGPTMFVPPASAKQHGVNLSTPTPPFQQASGYGQHGYSTGYDDLTQGTAAGDYSKGGYAGSSQAPNKSAGSGPGKGVSVSSSTTGLPDMTGSVYNKTQTFDKQGFHAGTPPPFSLPSVLGSTGPLASGAAPGYAPPPFLHLLPAHQQPHSQLLHHHLPQDAQSGSGQRSQPSSLQPKSQASKPAYGNSPYWTN
>sp|A0A5B7|TVB29_HUMAN T cell receptor beta variable 29-1 OS=Homo sapiens OX=9606 GN=TRBV29-1 PE=3 SV=1
MLSLLLLLLGLGSVFSAVLSQKPSRDLCQRGTSLTLQCQVDSQVTMMFWYRQQPGQSLTLLATANQGSEATYESGFVLDKFPLSRPNLTFSTLTVSNMSPEDSSLYLCSVE
>sp|P04818|TYSY_HUMAN Thymidylate synthase OS=Homo sapiens OX=9606 GN=TYMS PE=1 SV=3
MPVAGSELPRRPLPPAAQERDAEPRPPHGELQYLGQLQHLLRCGVRKDDRTGTGTLSVFGMQARYSLRDEFPLLTTKRVFWKGVLEELLWFLKGSTNAKELSSKGVKLWDANGSRDFLDSLGFSTREEGDLGPVYGFQWRHFGAEYRDMESDYSGQGVDQLQRVLDTLKTNPDDRRLLMCAWNPRDLPLMALPPCHALCQFYVVNSELSCQLYQRSGDMGLGVPFNLASYALLTYMLAHLTGLKPGDFLHTLGDAHLYLNHLEPLKLQLQREPRPFPKLRLLRKVEKLDDFKAEDFQLEGYNPHPTLKMEMAV
>sp|P04818-2|TYSY_HUMAN Isoform 2 of Thymidylate synthase OS=Homo sapiens OX=9606 GN=TYMS
MPVAGSELPRRPLPPAAQERDAEPRPPHGELQYLGQLQHLLRCGVRKDDRTGTGTLSVFGMQARYSLRDEFPLLTTKRVFWKGVLEELLWFLKGSTNAKELSSKGVKLWDANGSRDFLDSLGFSTREEGDLGPVYGFQWRHFGAEYRDMESDLPLMALPPCHALCQFYVVNSELSCQLYQRSGDMGLGVPFNLASYALLTYMLAHLTGLKPGDFLHTLGDAHLYLNHLEPLKLQLQREPRPFPKLRLLRKVEKLDDFKAEDFQLEGYNPHPTLKMEMAV
>sp|P04818-3|TYSY_HUMAN Isoform 3 of Thymidylate synthase OS=Homo sapiens OX=9606 GN=TYMS
MPVAGSELPRRPLPPAAQERDAEPRPPHGELQYLGQLQHLLRCGVRKDDRTGTGTLSVFGMQARYSLRDYSGQGVDQLQRVLDTLKTNPDDRRLLMCAWNPRDLPLMALPPCHALCQFYVVNSELSCQLYQRSGDMGLGVPFNLASYALLTYMLAHLTGLKPGDFLHTLGDAHLYLNHLEPLKLQLQREPRPFPKLRLLRKVEKLDDFKAEDFQLEGYNPHPTLKMEMAV
>sp|P0C7P4|UCRIL_HUMAN Putative cytochrome b-c1 complex subunit Rieske-like protein 1 OS=Homo sapiens OX=9606 GN=UQCRFS1P1 PE=5 SV=1
MQQLYTVKELRSVAARSGPFAPVLSATSRGVAGALRPLVQATVPATPEQPVLDLKRPFLSRESLSGQAVRRPLVASVGLNVPASVCYSHTDLKVPDFSEYRRLEVLDSTKSSRESTEARKGFSYLVTGVTTVGVAYAAKNAVTQFVSSMSASADVLALAKLELKLSDLPEGKNMAFKWRGKPLFVRHRTQKELKQEAAVELSQLRDPQHDLDRVKKPEWVLLLGVCTHLGCVPLANAGDFGGYYCPCHGSHYDASGRLRLGPATLNLEVPTYEFTSDDMVLVG
>sp|Q6UW78|UQCC3_HUMAN Ubiquinol-cytochrome-c reductase complex assembly factor 3 OS=Homo sapiens OX=9606 GN=UQCC3 PE=1 SV=2
MDSLRKMLLSVAMLGAGAGVGYALLVLVTPGERRKQEMLKEMPLQDPRSREEAARTQQLLLATLQEAATTQENVAWRKNWMVGGEGGAGGRSP
>sp|O75317|UBP12_HUMAN Ubiquitin carboxyl-terminal hydrolase 12 OS=Homo sapiens OX=9606 GN=USP12 PE=1 SV=2
MELLMTVSKFASLCTMGANASALEKELGPEQFPVNEHYFGLVNFGNTCYCNSVLQALYFCRPFREKVLAYKSQPRKKESLLTCLADLFHSLATQKKKVGVLPPKKFLTRLRKENELFDNYMQQDAHEFLNYLLNTLADLLQEERKQEKQNGRLPNGNLDNENNNSTPDPTWVHELFQGTLTNETRCLTCETLSSKDEDFLDLSVDVEQNTSLTHCLRGFSNTETLCSEYKYYCEECRSKQEAHKRMKVKKLPMLLALHLKRFKYMDQLHRYTKLSYRVVFPLELRLFNTSGDATNPDRMYDLVAVVVHCGSGPNRGHYLALVKSHDFWLLFDDDLVEKLDAQALEEFYGLTSDLSKNSESGYLLFYQSRD
>sp|P35504|UD15_HUMAN UDP-glucuronosyltransferase 1A5 OS=Homo sapiens OX=9606 GN=UGT1A5 PE=1 SV=1
MATGLQVPLPQLATGLLLLLSVQPWAESGKVLVVPTDGSHWLSMREALRDLHARGHQVVVLTLEVNMYLKEENFFTLTTYALSWTQDEFDRLLLGHTQSFFETEHLLMKFSRRMALMNNMSLLLHRSCVELLHNEALLRHLHATSFDVVLTDPFHLCAAVLAKYLSLPAVFFLRNLPCDLDFKGTQCPNPSSYLPRLLTTNSDHMTFLQRVKNMLYPLALSYLCHAVSAPYASLASELFQREVSVVDLVSHASVWLFRGDFVMDYPRPLMPNMVFLGGLNCANGKPLSQEFEAYLNASGEHGLVVFSLGSMVSELPEKKAMALADALGKLPQTVLWRYTGTRPSNLANNTLLVKWLPQNDLLGHPMTRAFLTHAGSHGVYESLCNGVPMVMMPLFGDQMDNAKRMETKGAGVTLNVLEMTSEDLENALKAVLNDKSYKENLMRLSSLHKDRPVEPLDLAVFWVEFVMRHKGAPHLRPAAHDLTWYQYHSLDVLGFLLAVVLTVAFLTFKCCAYGYRKCLGKKGRVKKAHKSKTH
>sp|P35504-2|UD15_HUMAN Isoform 2 of UDP-glucuronosyltransferase 1A5 OS=Homo sapiens OX=9606 GN=UGT1A5
MATGLQVPLPQLATGLLLLLSVQPWAESGKVLVVPTDGSHWLSMREALRDLHARGHQVVVLTLEVNMYLKEENFFTLTTYALSWTQDEFDRLLLGHTQSFFETEHLLMKFSRRMALMNNMSLLLHRSCVELLHNEALLRHLHATSFDVVLTDPFHLCAAVLAKYLSLPAVFFLRNLPCDLDFKGTQCPNPSSYLPRLLTTNSDHMTFLQRVKNMLYPLALSYLCHAVSAPYASLASELFQREVSVVDLVSHASVWLFRGDFVMDYPRPLMPNMVFLGGLNCANGKPLSQEFEAYLNASGEHGLVVFSLGSMVSELPEKKAMALADALGKLPQTVLWRYTGTRPSNLANNTLLVKWLPQNDLLGHPMTRAFLTHAGSHGVYESLCNGVPMVMMPLFGDQMDNAKRMETKGAGVTLNVLEMTSEDLENALKAVLNDKRKKQQSGRQM
>sp|P62256|UBE2H_HUMAN Ubiquitin-conjugating enzyme E2 H OS=Homo sapiens OX=9606 GN=UBE2H PE=1 SV=1
MSSPSPGKRRMDTDVVKLLESKHEVTLLGGLNEFVVKFYGPQGTPYEGGVWKVRVDLPDKYPFKSPSLGFMNKLFHPNLDEASGTVCLDVLNQTWTALYDLTNLFESFLPQLLAYPNPLDPLNGDAAAMYLHRPEEYKQKLKEYLQKYATEEALKEQEEGTGDSSSESSMSDFSEDEAQDMEL
>sp|P62256-2|UBE2H_HUMAN Isoform 2 of Ubiquitin-conjugating enzyme E2 H OS=Homo sapiens OX=9606 GN=UBE2H
MSSPSPGKRRMDTDVVKLLESKHEVTLLGGLNEFVVKFYGPQGTPYEGGVWKVRVDLPDKYPFKSPSLDLTNLFESFLPQLLAYPNPLDPLNGDAAAMYLHRPEEYKQKLKEYLQKYATEEALKEQEEGTGDSSSESSMSDFSEDEAQDMEL
>sp|A2RUC4|TYW5_HUMAN tRNA wybutosine-synthesizing protein 5 OS=Homo sapiens OX=9606 GN=TYW5 PE=1 SV=1
MAGQHLPVPRLEGVSREQFMQHLYPQRKPLVLEGLDLGPCTSKWTVDYLSQVGGKKEVKLHVAAVAQMDFLSKNFVYRTLPFDQLVQRAAEEKHKEFFVSEDEKYYLRSLGEDPRKDVADLRKQFPLLKGDLKFPEFFKEEQFFSSVFRLSSPGLQLWTHYDVMDNLLLQVTGKKRVVLFSPRDAQYLYLKGTKSEVLNLDNPDLAKYPLFSKARRYECSLEAGDVLFLPALWFHNVLSEEFGVGVNLFWKHLPSECYDKTDTYGNKDPTAASRAAQLLDRALKTLAELPEEYRDFYARRMVLHLQDKAYSKNSE
>sp|A2RUC4-2|TYW5_HUMAN Isoform 2 of tRNA wybutosine-synthesizing protein 5 OS=Homo sapiens OX=9606 GN=TYW5
MDNLLLQVTGKKRVVLFSPRDAQYLYLKGTKSEVLNLDNPDLAKYPLFSKARRYECSLEAGDVLFLPALWFHNVLSEEFGVGVNLFWKHLPSECYDKTDTYGNKDPTAASRAAQLLDRALKTLAELPEEYRDFYARRMVLHLQDKAYSKNSE
>sp|Q6NUS8|UD3A1_HUMAN UDP-glucuronosyltransferase 3A1 OS=Homo sapiens OX=9606 GN=UGT3A1 PE=2 SV=1
MVGQRVLLLVAFLLSGVLLSEAAKLLTLSTLGGSHYLLLDRVSQLLQEHGHNVTMLHQSGKFLLPDLKEEEKSYQVLRWFSPEDHQKRLKKHFDSYLETALDGRKESEALVKLMELFGTQCSYLLSRKDLMDSLKNENYDLVFVEAFDFCSFLLAEKLVKPFVALLPTTFGSLDFGLPSPLSYVPVFPSLLTDHMDFWGRVKNFLMFFSFSRSQWDMQSTFDNTLKEHFPEGSRPVLSHLLLKAELWFVNSDFAFDFARPLLPNTVYLGGLMEKPLKPVPQDLDNFLANFGDAGFVLVAFGSMLNTHQSQEVLKKMHNAFAHLPQGVLWTCQSSHWPRDVHLATNVKLVDWLPQSDLLAHPSLRLFVTHGGQNSVMEALRHGVPMVGLPVNGDQHGNMVRVVAKNYGVSLRLNQVTADTLTLTMKQVLEDKRYKSAVVAASVLLHSQPLSPAQRLVGWLDHLLQTGGATHLKPYAFQQPWHEQYLLDVFVFLLGLTLGTMWLCGKLLGVVARWLRGARKVKKT
>sp|Q6NUS8-2|UD3A1_HUMAN Isoform 2 of UDP-glucuronosyltransferase 3A1 OS=Homo sapiens OX=9606 GN=UGT3A1
MLHQSGKFLLPDLKEEEKSYQVLRWFSPEDHQKRLKKHFDSYLETALDGRKESEALVKLMELFGTQCSYLLSRKDLMDSLKNENYDLVFVEAFDFCSFLLAEKLVKPFVALLPTTFGSLDFGLPSPLSYVPVFPSLLTDHMDFWGRVKNFLMFFSFSRSQWDMQSTFDNTLKEHFPEGSRPVLSHLLLKAELWFVNSDFAFDFARPLLPNTVYLGGLMEKPLKPVPQNGQPALFTTPSLFSSGVYPEPLRWL
>sp|Q9UK80|UBP21_HUMAN Ubiquitin carboxyl-terminal hydrolase 21 OS=Homo sapiens OX=9606 GN=USP21 PE=1 SV=1
MPQASEHRLGRTREPPVNLQPRVGSKLPFAPRARSKERRNPASGPNPMLRPLPPRPGLPDERLKKLELGRGRTSGPRPRGPLRADHGVPLPGSPPPTVALPLPSRTNLARSKSVSSGDLRPMGLALGGHRGTGELGAALSRLALRPEPPTLRRSTSLRRLGGFPGPPTLFSLRTEPPASHGSFHMLSARSSEPFYSDDKMAHHTLLLGSGHVGLRNLGNTCFLNAVLQCLSSTRPLRDFCLRRDFRQEVPGGGRAQELTEAFADVLGALWHPDSCEAVNPTRFRAVFQKYVPSFSGYSQQDAQEFLKLLMERLHLELNRRGRRAPPLLANGPVPSPPRRGGALLEEPELSDDDRANLMWKRYLEREDSKLVDLFVGQLKSCLKCQACGYRSTTFEVFCDLSLPLPKKGFAGGKVSLRDCFNLFTKEEELESENAPVCDRCRQKTRSTKKLTVQRFPRLLVLHLNRFSASRGSLKKSSVGVDFPLQRLSLGDFASDKAGSPVYQLYALCNHSGSVHYGHYTALCRCQTGWHVYNDSRVSPVSENQVASSEGYVLFYQLMQEPPRCL
>sp|Q9UK80-2|UBP21_HUMAN Isoform 2 of Ubiquitin carboxyl-terminal hydrolase 21 OS=Homo sapiens OX=9606 GN=USP21
MPQASEHRLGRTREPPVNLQPRVGSKLPFAPRARSKERRNPASGPNPMLRPLPPRPGLPDERLKKLELGRGRTSGPRPRGPLRADHGVPLPGSPPPTVALPLPSRTNLARSKSVSSGDLRPMGLALGGHRGTGELGAALSRLALRPEPPTLRRSTSLRRLGGFPGPPTLFSLRTEPPASHGSFHMLSARSSEPFYSDDKMAHHTLLLGSGHVGLRNLGNTCFLNAVLQCLSSTRPLRDFCLRRDFRQEVPGGGRAQELTEAFADVLGALWHPDSCEAVNPTRFRAVFQKYVPSFSGYSQQDAQEFLKLLMERLHLELNRRGRRAPPLLANGPVPSPPRRGGALLEEPELSDDDRANLMWKRYLEREDSKLVGMEWGKAMREN
>sp|Q9UK80-3|UBP21_HUMAN Isoform 3 of Ubiquitin carboxyl-terminal hydrolase 21 OS=Homo sapiens OX=9606 GN=USP21
MPQASEHRLGRTREPPVNLQPRVGSKLPFAPRARSKERRNPASGPNPMLRPLPPRPGLPDERLKKLELGRGRTSGPRPRGPLRADHGVPLPGSPPPTVALPLPSRTNLARSKSVSSGDLRPMGLALGGHRGTGELGAALSRLALRPEPPTLRRSTSLRRLGGFPGPPTLFSLRTEPPASHGSFHMLSARSSEPFYSDDKMAHHTLLLGSGHVGLRNLGNTCFLNAVLQCLSSTRPLRDFCLRRDFRQEVPGGGRAQELTEAFADVLGALWHPDSCEAVNPTRFRAVFQKYVPSFSGYSQQDAQEFLKLLMERLHLELNRRGRRAPPLLANGPVPSPPRRGGALLEEPELSDDDRANLMWKRYLEREDSKLVDLFVGQLKSCLKCQACGYRSTTFEVFCDLSLPLPKKGFAGGKVSLRDCFNLFTKEEELESENAPVCDRCRQKTRSTKKLTVQRFPRLLVLHLNRFSASRGSLKKSSVGVDFPLQRLSLGDFASDKAGSVHYGHYTALCRCQTGWHVYNDSRVSPVSENQVASSEGYVLFYQLMQEPPRCL
>sp|P0C7I0|U17L8_HUMAN Inactive ubiquitin carboxyl-terminal hydrolase 17-like protein 8 OS=Homo sapiens OX=9606 GN=USP17L8 PE=3 SV=1
MEDDSLYLGGEWQFNHFSKLTSPRPDAAFAELQRTSLPEKSPLSSETRVDLCDDLAPVARQLAPREKLPLSSRRPAAVGAGLQNMGNTCYLNASLQCLTYTPPLANYMLSREHSQTCQRPKCCMLCTMQAHLTWALHSPGHVLQPSQALAAGFHRGKQEDAHEFLMFTVDAMKKACLPGHKQVDHHSKDTTLLHQLFGGCWRSQLKCLHCHGLSDTFDPYLDLALDLQAAQSVKQALEQLVKPEELNGENAYPCGLCLQRAPASNTLTLHTSAKVLLLVLKRFCDVTGNKLAKNVQYPECLDMQPYMSQQNTGPLVYVLYAVLVHAGWSCHNGYYFSYVKAQEGQWYKMDDAEVTACSLTSVLSQQAYVLFYLQKSEWERHSESVSRGREPRALGAEDTDRPATQGELKRDHPCLQVPELDEHLVERATEESTLDHWKFPQEQNKMKPEFNVRKVEGTLPPNVLVLHQSKYKCGMKNHHPEQQSSLLNLSSMNSTDQESMNTGTLASLQGRTRRSKGKNKHSKRSLLVCQ
>sp|Q7Z5L0|VMO1_HUMAN Vitelline membrane outer layer protein 1 homolog OS=Homo sapiens OX=9606 GN=VMO1 PE=1 SV=1
MERGAGAKLLPLLLLLRATGFTCAQTDGRNGYTAVLEVTSGGPWGDWAWPEMCPDGFFASGFSLKVEPPQGLPGDDTALNGLRLHCARGNVLGNTHVVESQSGSWGEWSEPLWCRGGAYLVAFSLRVEAPTTLGDNTAANNVRFRCSDGEELQGPGLSWGDFGDWSDHCPKGACGLQTKLQGPRGLGDDTALNDARLFCCRS
>sp|Q7Z5L0-2|VMO1_HUMAN Isoform 2 of Vitelline membrane outer layer protein 1 homolog OS=Homo sapiens OX=9606 GN=VMO1
MERGAGAKLLPLLLLLRATGFTCAQTDGRNGYTAVLEVTSGGPWGDWAWPEMCPDGFFASGFSLKLGRME
>sp|Q7Z5L0-3|VMO1_HUMAN Isoform 3 of Vitelline membrane outer layer protein 1 homolog OS=Homo sapiens OX=9606 GN=VMO1
MERGAGAKLLPLLLLLRATGFTCAQTDGRNGYTAVLEVTSGGPWGDWAWPEMCPDGFFASGFSLKVEPPQGLPGDDTALNGLRLHCARGNVLGNTHVLGRME
>sp|Q7Z5L0-4|VMO1_HUMAN Isoform 4 of Vitelline membrane outer layer protein 1 homolog OS=Homo sapiens OX=9606 GN=VMO1
MERGAGAKLLPLLLLLRATGFTCAQTDGRNGYTAVLEVTSGGPWGDWAWPEMCPDGFFASGFSLKVEPPQGLPGDDTALNGLRLHCARGNVLGNTHVVESQSGRWGAGVEDPLG
>sp|Q8NFZ6|VN1R2_HUMAN Vomeronasal type-1 receptor 2 OS=Homo sapiens OX=9606 GN=VN1R2 PE=2 SV=2
MTHTLYPTPFALYPLNLSAAWHLGPLPVSCFVSNKYQCSLAFGATTGLRVLVVVVPQTQLSFLSSLCLVSLFLHSLVSAHGEKPTKPVGLDPTLFQVVVGLLGNFSLLYYYMFLYFRGYKPRSTDLLLRHLTVADSLVLLSKRLPETMATFGLKHFDNYFGCKFLLYAHRVGRGVSLGSTCLLSVFQVLTLNPRNSRWAEMKVKAPTYLGLSNLLCWAFHMLVNALFPLYTTGKWSNNNLTKKGDLGYCSAPLSDEVTKSVYAALTSFHDVLCLGLMLWASSSLVLVLYRHKQQVQHLCRNNLYPNSSPGNRALQSLLALVSTFALCYALSFLTYVYLALFDNSSWWLVNTAALLLACFPTLSPFVLMCRDPSRSRLCSLCCRRNRRFFHDFRKM
>sp|O15342|VA0E1_HUMAN V-type proton ATPase subunit e 1 OS=Homo sapiens OX=9606 GN=ATP6V0E1 PE=1 SV=2
MAYHGLTVPLLVMSVFWGFVGFLVPWFLPKGPNRGVLLTMLVTCSVCCYLFWLLALLAQLNPLFGPQLKNETLWYLKYHWP
>sp|P21796|VDAC1_HUMAN Voltage-dependent anion-selective channel protein 1 OS=Homo sapiens OX=9606 GN=VDAC1 PE=1 SV=2
MAVPPTYADLGKSARDVFTKGYGFGLLKLDLKTKSENGLEFTSSGSANTETTKVTGSLETKYRWTEYGLTFTEKWNTDNTLGTELTVEDQLARGLKLTFDSSFSPNTGKKNAKLKTGYKREHLNLGCDMDFDLAGPSLRGALVLGYEGWLAGYQMNFETAKSRVTQSNFAVGYKTDEFQLHTNVNDGTEFGGSLYQKVNKKLETAVNLAWTAGNSNTRFGLAAKYQLDPDACFSAKVNNSSLLGLGYTQTLKPGLKLTLSALLDGKNVNAGGHKLGLGLEFQA
>sp|O95399|UTS2_HUMAN Urotensin-2 OS=Homo sapiens OX=9606 GN=UTS2 PE=1 SV=1
MYKLASCCLLFLGFLNPLLSLPLLDSRELSFQLSAPHEDARLTPEELERASLLQLLPEMLGAERGDLLRKADSSTNLFNPRGNLRKFQDFSGQDPNLLLSHLLARLWKPYKKRETPDCFWKYCV
>sp|O95399-2|UTS2_HUMAN Isoform 2 of Urotensin-2 OS=Homo sapiens OX=9606 GN=UTS2
METNVFHLMLCVTSARTHKSTSLCFGHFNSYPSLPLLHDLLLELSFQLSAPHEDARLTPEELERASLLQLLPEMLGAERGDLLRKADSSTNLFNPRGNLRKFQDFSGQDPNLLLSHLLARLWKPYKKRETPDCFWKYCV
>sp|P52735|VAV2_HUMAN Guanine nucleotide exchange factor VAV2 OS=Homo sapiens OX=9606 GN=VAV2 PE=1 SV=2
MEQWRQCGRWLLDCKVLPPNHRVVWPSAVVFDLAQALRDGVLLCQLLHNLSPGSLDLKDLNFRPQMSQFLCLKNLRTFLKVCHDKFGLRNSELFDPFDLFDVRDFGKVLSAVSRLSLHSLAQNKGLRPFPSEETTENDDDVYRSLEELADEHDLGEDLYDCVPCEDGGDDLYEDLLKVEVQQPMLRYMQKMGMTEDDKRNCCLLELQETEAKYYRTLEDLEKNYMSPLRLVLSPADMAAVFLNLEDLLKVHHSFLRALDVSVMVGGSTLAKVFLDFKERLLLYGEYCSHMEHAQNTLNQLLASREDFRQKVEECTLKVQDGKFKLQDLLVVPMQRVLKYHLLLKELLSHSAERPERQQLKEALEAMQDLAMYLNEVKRDKETLRKLSEFQSSLENLQVKLEEFGRPKLDGELKVRSLVNHTKQDRYLFLFDKVVLVCKRKGYSYELKELLELLFHKMTDDPMNNKDVKKSHGKMWSYGFYLLHLQGKQGFQFFCKTEDMKRKWMEQFEMAMSNLKPDKANANHHSFQMYTFDKTTNCKACKMFLRGTFYQGYMCTKCGVGAHKECLEVLPPCKFTSPADLDASGAGPGPKMVAMQNYHGNPAPPGKPVLTFQTGDVLELLRGDPESPWWEGRLVQTRKSGYFPSSSVKPCPVDGRPPLSRPPSRELDYTAYPWFAGNMERQQTDNLLKSHASGTYLLRERPAEAERFALSLKFNDEVKHLKVVEKDNWLHLTEAKKFDSLLELVEYYQCHSLKESFKQLDTTLKYPYKSRERSASRASSRSPASCASYNFSFLSPQGLSFASQGPSAPFWSVFTPRVLGTAVARYNFAARDMRELSLREGDVVRLYSRLGGDQGWWKGETNGRLGWFPSTYVEEEGLQ
>sp|P52735-2|VAV2_HUMAN Isoform 2 of Guanine nucleotide exchange factor VAV2 OS=Homo sapiens OX=9606 GN=VAV2
MEQWRQCGRWLLDCKVLPPNHRVVWPSAVVFDLAQALRDGVLLCQLLHNLSPGSLDLKDLNFRPQMSQFLCLKNLRTFLKVCHDKFGLRNSELFDPFDLFDVRDFGKVLSAVSRLSLHSLAQNKGLRPFPSEETTENDDDVYRSLEELADEHDLGEDLYDCVPCEDGGDDLYEDLLKVEVQQPMKMGMTEDDKRNCCLLELQETEAKYYRTLEDLEKNYMSPLRLVLSPADMAAVFLNLEDLLKVHHSFLRALDVSVMVGGSTLAKVFLDFKERLLLYGEYCSHMEHAQNTLNQLLASREDFRQKVEECTLKVQDGKFKLQDLLVVPMQRVLKYHLLLKELLSHSAERPERQQLKEALEAMQDLAMYLNEVKRDKETLRKLSEFQSSLENLQVKLEEFGRPKLDGELKVRSLVNHTKQDRYLFLFDKVVLVCKRKGYSYELKELLELLFHKMTDDPMNNKDVKKWSYGFYLLHLQGKQGFQFFCKTEDMKRKWMEQFEMAMSNLKPDKANANHHSFQMYTFDKTTNCKACKMFLRGTFYQGYMCTKCGVGAHKECLEVLPPCKFTSPADLDASGAGPGPKMVAMQNYHGNPAPPGKPVLTFQTGDVLELLRGDPESPWWEGRLVQTRKSGYFPSSSVKPCPVDGRPPLSRPPSRELDYTAYPWFAGNMERQQTDNLLKSHASGTYLLRERPAEAERFALSLKFNDEVKHLKVVEKDNWLHLTEAKKFDSLLELVEYYQCHSLKESFKQLDTTLKYPYKSRERSASRASSRSPASCASYNFSFLSPQGLSFASQGPSAPFWSVFTPRVLGTAVARYNFAARDMRELSLREGDVVRLYSRLGGDQGWWKGETNGRLGWFPSTYVEEEGLQ
>sp|P52735-3|VAV2_HUMAN Isoform 3 of Guanine nucleotide exchange factor VAV2 OS=Homo sapiens OX=9606 GN=VAV2
MEQWRQCGRWLLDCKVLPPNHRVVWPSAVVFDLAQALRDGVLLCQLLHNLSPGSLDLKDLNFRPQMSQFLCLKNLRTFLKVCHDKFGLRNSELFDPFDLFDVRDFGKVLSAVSRLSLHSLAQNKGLRPFPSEETTENDDDVYRSLEELADEHDLGEDLYDCVPCEDGGDDLYEDLLKVEVQQPMKMGMTEDDKRNCCLLELQETEAKYYRTLEDLEKNYMSPLRLVLSPADMAAVFLNLEDLLKVHHSFLRALDVSVMVGGSTLAKVFLDFKERLLLYGEYCSHMEHAQNTLNQLLASREDFRQKVEECTLKVQDGKFKLQDLLVVPMQRVLKYHLLLKELLSHSAERPERQQLKEALEAMQDLAMYLNEVKRDKETLRKLSEFQSSLENLQVKLEEFGRPKLDGELKVRSLVNHTKQDRYLFLFDKVVLVCKRKGYSYELKELLELLFHKMTDDPMNNKDVKKWSYGFYLLHLQGKQGFQFFCKTEDMKRKWMEQFEMAMSNLKPDKANANHHSFQMYTFDKTTNCKACKMFLRGTFYQGYMCTKCGVGAHKECLEVLPPCKFTSPADLDASGAGPGPKMVAMQNYHGNPAPPGKPVLTFQTGDVLELLRGDPESPWWEGRLVQTRKSGYFPSSSVKPCPVDGRPPLSRPPSRELDYTAYPWFAGNMERQQTDNLLKSHASGTYLLRERPAEAERFALSLKFNDEVKHLKVVEKDNWLHLTEAKKFDSLLELVEYYQCHSLKESFKQLDTTLKYPYKSRERSASRASSRSPVFTPRVLGTAVARYNFAARDMRELSLREGDVVRLYSRLGGDQGWWKGETNGRLGWFPSTYVEEEGLQ
>sp|Q9H1B5|XYLT2_HUMAN Xylosyltransferase 2 OS=Homo sapiens OX=9606 GN=XYLT2 PE=1 SV=2
MVASARVQKLVRRYKLALATALALLLLQGLVVWSFSGLEEDEAGEKGRQRKPRPLDPGEGSKDTDSSAGRRGSTGRRHGRWRGRAESPGVPVAKVVRAVTSRQRASRRVPPAPPPEAPGRQNLSGAAAGEALVGAAGFPPHGDTGSVEGAPQPTDNGFTPKCELVGKDALSALARASTKQCQQELANVVCLHQAGSLMPKAVPRHCQLTGKMSPGLQWDESQAQQPMDGPPVRLAYMLVVHGRALRQLKRLLKAVYHEQHFFYLHVDKRSDYLHREVVELAQGYDNVRVTPWRMVTLWGGASLLRMYLRSMRDLLEVPGWAWDFFLNLSATDYPTRTNEELVAFLSKNRDKNFLKSHGRDNSRFLKKQGLDRLFHECDSHMWRLGERQLPAGLVVDGGSDWFVLTRSFVEYVVYTDDPLVAQLRQFYTYTLLPAESFFHTVLENSLACETLVDNNLRVTNWNRKLGCKCQYKHLVDWCGCSPNDFKPQDFLRLQQVSRPTFFARKFESTVNQEVLELLDFHLYGSYPPGTPALKAYWENTYDAADGPSGLSDVMLTAYTAFARLSLHHAATAAPPMGTPLCRFEPRGLPSSVHLYFYDDHFQGYLVTQAVQPSAQGPAETLEMWLMPQGSLKLLGRSDQASRLQSLEVGTDWDPKERLFRNFGGLLGPLDEPVAVQRWARGPNLTATVVWLDPTYVVATSYDLTVDTETEVTQYKPPLSRPLRPGPWTVRLLQFWEPLGETRFLVLPLTFNRKLPLRKDDASWLHAGPPHNEYMEQSFQGLSSLLNLPQPELAEEAAQRHTQLTGPALEAWTDRELSSFWSVAGLCALGPSPCPSLEPCRLTSWSSLSPDPKSELGPVKADGRLR
>sp|Q9H1B5-2|XYLT2_HUMAN Isoform 2 of Xylosyltransferase 2 OS=Homo sapiens OX=9606 GN=XYLT2
MVASARVQKLVRRYKLALATALALLLLQGLVVWSFSGLEEDEAGEKGRQRKPRPLDPGEGSKDTDSSAGRRGSTGRRHGRWRGRAESPGVPVAKVVRAVTSRQRASRRVPPAPPPEAPGRQNLSGAAAGEALVGAAGFPPHGDTGSVEGAPQPTDNGFTPKCELVGKDALSALARASTKQCQQELANVVCLHQAGSLMPKAVPRHCQLTGKMSPGLQWDESQAQQPMDGPPVRLAYMLVVHGRALRQLKRLLKAVYHEQHFFYLHVDKRSDYLHREVVELAQGYDNVRVTPWRMVTLWGGASLLRMYLRSMRDLLEVPGWAWDFFLNLSATDYPTRTNEELVAFLSKNRDKNFLKSHGRDNSRFLKKQGLDRLFHECDSHMWRLGERQLPAGLVVDGGSDWFVLTRSFVEYVVYTDDPLVAQLRQFYTYTLLPAESFFHTVLENSLACETLVDNNLRVTNWNRKLGCKCQYKHLVDWCGCSPNDFKPQDFLRLQQVSRPTFFARKFESTVNQEVLELLDFHLYGSYPPGTPALKAYWENTYDAADGPSGLSDVMLTAYTAFARLSLHHAATAAPPMGTPLCRLALLGTPKSVFSGTLGGYWGRWTSLWPCSAGPGAPTSQPQWSGSTQPMWWPHLMTS
>sp|O75083|WDR1_HUMAN WD repeat-containing protein 1 OS=Homo sapiens OX=9606 GN=WDR1 PE=1 SV=4
MPYELKKVFASLPQVERGVSKLLGGDPKGNNFLYTNGKCVLLRNLDNPALADLYTEHAHQVVVAKYAPSGFYLASGDVSGKLRLWDTTQKEHLLKYEYQPFAGKLKDLAWTEDSKRLAVVGEGREKFGAVFLWDSGSSVGELTGHNKVLNSVDLKQSRPYRLATGSDDNCAAFFEGPPFKFKFTLGDHSRFVNCVRFSPDGNRFATASADGQLYLYDGKTGEKVCALGGSKAHDGGLYALSWSPDSTHLLSASGDKTSKLWDVSVNSVVSTFPMGSTVLDQQLGCLWQKDHLLSVSLSGYLNYLDRNNPSKPLHVLKGHSKSLQCLTVHKNGGKSYLYSGSHDGHLNYWDSETGENDSFAGKGHTNQVSRMTVDESGQLLSCSMDDTVRYTSLMLRDYSGQGVVKLDVQPKCVAVGPGGYAVVVCLGQLVLLKDQRKCFSLDNPGYEPEVVAVHPGGDTVALGGVDGNVRLYSLLGTTLKDEGKLLEAKGPVTDVAYSHDGAFLAVCDASKVVTVFSVADGYSENNVFYGHHAKLVCLAWSPDNEHFASGGMDMMVYVWTLSDPETRVKLQDAHRLHHVSSLAWLDEHTLVTTSHDASVKEWTLTY
>sp|O75083-3|WDR1_HUMAN Isoform 2 of WD repeat-containing protein 1 OS=Homo sapiens OX=9606 GN=WDR1
MPYELKKVFASLPQVERGVSKLLGGDPKGNNFLYTNGKCVLLRNLDDHSRFVNCVRFSPDGNRFATASADGQLYLYDGKTGEKVCALGGSKAHDGGLYALSWSPDSTHLLSASGDKTSKLWDVSVNSVVSTFPMGSTVLDQQLGCLWQKDHLLSVSLSGYLNYLDRNNPSKPLHVLKGHSKSLQCLTVHKNGGKSYLYSGSHDGHLNYWDSETGENDSFAGKGHTNQVSRMTVDESGQLLSCSMDDTVRYTSLMLRDYSGQGVVKLDVQPKCVAVGPGGYAVVVCLGQLVLLKDQRKCFSLDNPGYEPEVVAVHPGGDTVALGGVDGNVRLYSLLGTTLKDEGKLLEAKGPVTDVAYSHDGAFLAVCDASKVVTVFSVADGYSENNVFYGHHAKLVCLAWSPDNEHFASGGMDMMVYVWTLSDPETRVKLQDAHRLHHVSSLAWLDEHTLVTTSHDASVKEWTLTY
>sp|Q9H7D7|WDR26_HUMAN WD repeat-containing protein 26 OS=Homo sapiens OX=9606 GN=WDR26 PE=1 SV=3
MQANGAGGGGGGGGGGGGGGGGGGGQGQTPELACLSAQNGESSPSSSSSAGDLAHANGLLPSAPSAASNNSNSLNVNNGVPGGAAAASSATVAAASATTAASSSLATPELGSSLKKKKRLSQSDEDVLRLLGQHLNGLGLNQTVDLLMQESGCRLEHPSATKFRNHVMEGDWDKAENDLNELKPLVHSPHALVVRGALELSQTLLGLLVRMKFLLLQQKYLEYLEDGKVLEALQVLRCELTPLKYNTERLHVLSGYLMCSHAEDLRAKAEWEGKGTASRSKLLDKLQTYLPPSVMLPPRRLQTLLRQAVELQRDRCLYHNTKLDNNLDSVSLLLDHVCSRRQFPCYTQQLLTEHCNEVWFCKFSNDGTKLATGSKDTTVLLWQVDPDTHLLKLLKTLEGHAYGVSYLAWSPDDNYLVACGPDDCSELWLWNVQTGELRTKMSQSHEDSLTSVAWNPDGKRFVTGGQRGQFYQCDLDGNLLDSWEGVRVQCLWCLSDGKTVLASDTHQRLRGYNFEDLTDRNLVQEDHPLMSFTLSKNGRLALLNVATQGVHLWDLQDRVLVRKYQGVTQGFYTLHSCFGGHNEDFLASGSEDHKVYLWHKRSELPLAELTGHTRTVNCVSWNPQLPSMMASASDDGTVRLWGPAPFLDHQNLEEECSSMDS
>sp|Q9H7D7-2|WDR26_HUMAN Isoform 2 of WD repeat-containing protein 26 OS=Homo sapiens OX=9606 GN=WDR26
MQANGAGGGGGGGGGGGGGGGGGGGQGQTPELACLSAQNGESSPSSSSSAGDLAHANGLLPSAPSAASNNSNSLNVNNGVPGGAAAASSATVAAASATTAASSSLATPELGSSLKKKKRLSQSDEDVLRLLGQHLNGLGLNQTVDLLMQESGCRLEHPSATKFRNHVMEGDWDKAENDLNELKPLVHSPHALVRMKFLLLQQKYLEYLEDGKVLEALQVLRCELTPLKYNTERLHVLSGYLMCSHAEDLRAKAEWEGKGTASRSKLLDKLQTYLPPSVMLPPRRLQTLLRQAVELQRDRCLYHNTKLDNNLDSVSLLLDHVCSRRQFPCYTQQLLTEHCNEVWFCKFSNDGTKLATGSKDTTVLLWQVDPDTHLLKLLKTLEGHAYGVSYLAWSPDDNYLVACGPDDCSELWLWNVQTGELRTKMSQSHEDSLTSVAWNPDGKRFVTGGQRGQFYQCDLDGNLLDSWEGVRVQCLWCLSDGKTVLASDTHQRLRGYNFEDLTDRNLVQEDHPLMSFTLSKNGRLALLNVATQGVHLWDLQDRVLVRKYQGVTQGFYTLHSCFGGHNEDFLASGSEDHKVYLWHKRSELPLAELTGHTRTVNCVSWNPQLPSMMASASDDGTVRLWGPAPFLDHQNLEEECSSMDS
>sp|Q9H7D7-3|WDR26_HUMAN Isoform 3 of WD repeat-containing protein 26 OS=Homo sapiens OX=9606 GN=WDR26
MQANGAGGGGGGGGGGGGGGGGGGGQGQTPELACLSAQNGESSPSSSSSAGDLAHANGLLPSAPSAASNNSNSLNVNNGVPGGAAAASSATVAAASATTAASSSLATPELGSSLKKKKRLSQSDEDVLRLLGQHLNGLGLNQTVDLLMQESGCRLEHPSATKFRNHVMEGDWDKAENDLNELKPLVHSPHALVAQTFSETSLNFFPLTAAFCHVRG
>sp|Q9H7D7-4|WDR26_HUMAN Isoform 4 of WD repeat-containing protein 26 OS=Homo sapiens OX=9606 GN=WDR26
MQANGAGGGGGGGGGGGGGGGGGGGQGQTPELACLSAQNGESSPSSSSSAGDLAHANGLLPSAPSAASNNSNSLNVNNGVPGGAAAASSATVAAASATTAASSSLATPELGSSLKKKKRLSQSDEDVLRLLGQHLNGLGLNQTVDLLMQESGCRLEHPSATKFRNHVMEGDWDKAENDLNELKPLVHSPHALVVRGALELSQTLLGLLVVNTLLFLVSHLCLF
>sp|Q9NQH7|XPP3_HUMAN Xaa-Pro aminopeptidase 3 OS=Homo sapiens OX=9606 GN=XPNPEP3 PE=1 SV=1
MPWLLSAPKLVPAVANVRGLSGCMLCSQRRYSLQPVPERRLPNRYLGQPSPFTHPHLLRPGEVTPGLSQVEYALRRHKLMSLLQKEAQGQSGTDQTVVVLSNPTYYMSNDLPYTFHQDNNFLYLCGFQEPDSLLVLQSLPGKQLPSHKALLFVPRRDPSRELWDGPRSGTDGALALTGVDEAYTLEEFQHLLPKMKAETNMVWYDWMRPSHAQLHSDYMQPLTEAKAKSKNKVRGVQQLLQRLRLLKSPAELERMQLAGKLTSQAFLETMFTSKAPVEEAFLYAKFEFECRARGADLLAYPPVVAGGNRSNTLHYVKNNQLLKDGEMVLLDGGCESSCYVSDLTRTWPVNGRFTAPQAELYEAVLELQRDCLALCFPGTSLENLYSMMLTLLGQKLKDLGLMKNLKENNAFKAARKYCPHHVGHYLGMDVHDTPDMPRSLPLQPGMVLTLEPGLYLPEDDKDAPEKFRGLGVRLEDDVVVTQDSPLLLSADCPKEMNDLEQLCSQAS
>sp|Q9NQH7-2|XPP3_HUMAN Isoform 2 of Xaa-Pro aminopeptidase 3 OS=Homo sapiens OX=9606 GN=XPNPEP3
MSLLQKEAQGQSGTDQTVVVLSNPTYYMSNDLPYTFHQDNNFLYLCGFQEPDSLLVLQSLPGKQLPSHKALLFVPRRDPSRELWDGPRSGTDGALALTGVDEAYTLEEFQHLLPKMKAETNMVWYDWMRPSHAQLHSDYMQPLTEAKAKSKNKVRGVQQLLQRLRLLKSPAELERMQLAGKLTSQAFLETMFTSKAPVEEAFLYAKFEFECRARGADLLAYPPVVAGGNRSNTLHYVKNNQLLKDGEMVLLDGGCESSCYVSDLTRTWPVNGRFTAPQAELYEAVLELQRDCLALCFPGTSLENLYSMMLTLLGQKLKDLGLMKNLKENNAFKAARKYCPHHVGHYLGMDVHDTPDMPRSLPLQPGMVLTLEPGLYLPEDDKDAPEKFRGLGVRLEDDVVVTQDSPLLLSADCPKEMNDLEQLCSQAS
>sp|Q9NQH7-3|XPP3_HUMAN Isoform 3 of Xaa-Pro aminopeptidase 3 OS=Homo sapiens OX=9606 GN=XPNPEP3
MPWLLSAPKLVPAVANVRGLSGCMLCSQRRYSLQPVPERRLPNRYLGQPSPFTHPHLLRPGEVTPGLSQVEYALRRHKLMSLLQKEAQGQSGTDQTVVVLSNPTYYMSNDLPYTFHQDNNFLYLCGFQEPDSLLVLQSLPGKQLPSHKALLFVPRRDPSRELWDGPRSGTDGALALTGVDEAYTLEEFQHLLPKMKAETNMVWYDWMRPSHAQLHSDYMQPLTEAKAKSKNKVRGVQQLLQRLRLLKSPAELERMQLAGKLTSQRQGFSVLSRLVSNS
>sp|Q9NQH7-4|XPP3_HUMAN Isoform 4 of Xaa-Pro aminopeptidase 3 OS=Homo sapiens OX=9606 GN=XPNPEP3
MLCSQRRYSLQPVPERRLPNRYLGQPSPFTHPHLLRPGEVTPGLSQVEYALRRHKLMSLLQKEAQGQSGTDQTVVVLSNPTYYMSNDLPYTFHQDNNFLYLCGFQEPDSLLVLQSLPGKQLPSHKALLFVPRRDPSRELWDGPRSGTDGALALTGVDEAYTLEEFQHLLPKMKAETNMVWYDWMRPSHAQLHSDYMQPLTEAKAKSKNKVRGVQQLLQRLRLLKSPAELERMQLAGKLTSQAFLETMFTSKAPVEEAFLYAKFEFECRARGADLLAYPPVVAGGNRSNTLHYVKNNQLLKDGEMVLLDGGCESSCYVSDLTRTWPVNGRFTAPQAELYEAVLELQRDCLALCFPGTSLENLYSMMLTLLGQKLKDLGLMKNLKENNAFKAARKYCPHHVGHYLGMDVHDTPDMPRSLPLQPGMVLTLEPGLYLPEDDKDAPEKFRGLGVRLEDDVVVTQDSPLLLSADCPKEMNDLEQLCSQAS
>sp|Q9NQH7-5|XPP3_HUMAN Isoform 5 of Xaa-Pro aminopeptidase 3 OS=Homo sapiens OX=9606 GN=XPNPEP3
MPWLLSAPKLVPAVANVRGLSGCMLCSQRRYSLQPVPERRLPNRYLGQPSPFTHPHLLRPGEVTPGLSQVEYALRRHKLMSLLQKEAQGQSGTDQTVVVLSNPTYYMSNDLPYTFHQDNNFLYLCGFQEPDSLLVLQSLPGKQLPSHKALLFVPRRDPSRELWDGPRSGTDGALALTGVDEAYTLEEFQHLLPKMKAETNMVWYDWMRPSHAQLHSDYMQPLTEAKAKSKNKVRGVQQLLQRLRLLKSPAELERMQLAGKLTSQKSVLLARHGGSRLYSHHFGRPRLS
>sp|Q9Y3S1|WNK2_HUMAN Serine/threonine-protein kinase WNK2 OS=Homo sapiens OX=9606 GN=WNK2 PE=1 SV=4
MDGDGGRRDVPGTLMEPGRGAGPAGMAEPRAKAARPGPQRFLRRSVVESDQEEPPGLEAAEAPGPQPPQPLQRRVLLLCKTRRLLAERARGRPAAPAPAALVAQPGAPGAPADAGPEPVGTQEPGPDPLAAAVETAPAPDGGPREEAAATVRKEDEGAAEAKPEPGRTRRDEPEEEEDDEDDLKAVATSLDGRFLKFDLELGRGSFKTVYKGLDTETWVEVAWCELQDRKLTKLERQRFKEEAEMLKGLQHPNLVRFYDFWESSAKGKRCLVLVTELMTSGTLKTYLKRFKVMKPKVLRSWCRQLLKGLLFLHTRTPPLLHRDLKCDNLFLTGPTGSVKLGDLGLATLKRASFAKSVLGTPEFMAPEMYEEHYDESVDVYAFGMCMLEMATSEYPYSECQNAAQLYRKVTCGLKPASFEKVHDPELKELLGECLCKNKEERYELKDLLSHAFFAEDTGVRVELAEEDHGRKSTLALRLWVEDPKKLKGKPKDNGALEFTFDLEKETPDEVAQEMLESGFFHESDVKLVAKSLRDRVALLQWRRERLWPALQPKEQQDVGSPDKARGPPVPLQVQVTYHAQAGQPGPPEPEEPEADQHLLPPTLPTSATSLASDSTFDSGQGSTVYSDSQSSQQSVMLGSLADAAPSPAQCVCSPPVSEGPVLPQSLPSLGAYQQPTAAPGLPVGSVPAPACPPSLQQHFPDPAMSFAPVLPPPSTPMPTGPGQPAPPGQQPPPLAQPTPLPQVLAPQPVVPLQPVPPHLPPYLAPASQVGAPAQLKPLQMPQAPLQPLAQVPPQMPPLPVVPPLTPLAGLDGLPPALPDLPTATVPPVPPPQYFSPAVLLPSLAAPLPPASPALPLQAVKLPHPPGAPLAMPCRTLVPNAPATLPLLAVAPPGVAALSLHSAVAQLPGQPVYPAAFPQMAPTDVPPSPHHTVQNMRATPPQPALPPQPTLPPQPVLPPQPTLPPQPVLPPQPTRPPQPVLPPQPMLPPQPVLPPQPALPVRPEPLQPHLPEQAAPAATPGSQLLLGHPAPYAVDVAAQVPTVPVPPAAVLSPPLPEVLLPAAPELLPQFPSSLATVSASVQSVPTQTATLLPPANPPLPGGPGLASPCPTVQLTVEPVQEEQASQDKPPGLPQSCESYGGSDVTSGKELSDSCEGAFGGGRLEGRAARKHHRRSTRARSRQERASRPRLTLLNVCNTGDKMVECQLETHNHKMVTFKFDLDGDAPDELATYMVEHDFLLQAERETFLEQMKDVMDKAEDMLSEDTDADRGSDPGTSPPHLSTCGLGTGEESRQSQANAPVYQQNVLHTGKRWFLLCPVAEHPAPEAPESSPPLPLSSLPPEASQGPCRGLTLPCLPWRRAACGAVFLSLFSAESAQSKQPPDSAPYKDQLSSKEQPSFLASQQLLSQAGPSNPPGAPPAPLAPSSPPVTALPQDGAAPATSTMPEPASGTASQAGGPGTPQGLTSELETSQPLAETHEAPLAVQPLVVGLAPCTPAPEAASTRDASAPREPLPPPAPEPSPHSGTPQPALGQPAPLLPAAVGAVSLATSQLPSPPLGPTVPPQPPSALESDGEGPPPRVGFVDSTLKSLDEKLRTLLYQEHVPTSSASAGTPVEVGDRDFTLEPLRGDQPRSEVCGGDLALPPVPKEAVSGRVQLPQPLVEKSELAPTRGAVMEQGTSSSMTAESSPRSMLGYDRDGRQVASDSHVVPSVPQDVPAFVRPARVEPTDRDGGEAGESSAEPPPSDMGTVGGQASHPQTLGARALGSPRKRPEQQDVSSPAKTVGRFSVVSTQDEWTLASPHSLRYSAPPDVYLDEAPSSPDVKLAVRRAQTASSLEVGVGEPVSSDSGDEGPRARPPVQKQASLPVSGSVAGDFVKKATAFLQRPSRAGSLGPETPSRVGMKVPTLSVTSFHSQSSYLSSDNDSELEDADLKKELQSLREKHLKELSELQSQQKQELEALYRRLGKPLPPNVGFFHTAPPTGRRRKTSKSKLKAGKLLNPLVRQLKVVASSTGHLADSSRGPPAKDPAQASVGLTADSTGLSGKAVQTQQPCSVRASLSSDLCSGLASDGGGARGQGWTVYHPTSERVTYKSSSKPRARFLSGPVSVSLWSALKRLCLGKEHSSRSSTSSLAPGPEPGPQPALHVQAQVNNSNNKKGTFTDDLHKLVDEWTSKTVGAAQLKPTLNQLKQTQKLQDMEAQAGWAAPGEARAMTAPRAGVGMPRLPPAPGPLSTTVLPGAAPTLSVPTPDGALGTARRNQVWFGLRVPPTACCGHSTQPRGGQRVGSKTASFAASDPVRS
>sp|Q9Y3S1-2|WNK2_HUMAN Isoform 2 of Serine/threonine-protein kinase WNK2 OS=Homo sapiens OX=9606 GN=WNK2
MDGDGGRRDVPGTLMEPGRGAGPAGMAEPRAKAARPGPQRFLRRSVVESDQEEPPGLEAAEAPGPQPPQPLQRRVLLLCKTRRLLAERARGRPAAPAPAALVAQPGAPGAPADAGPEPVGTQEPGPDPLAAAVETAPAPDGGPREEAAATVRKEDEGAAEAKPEPGRTRRDEPEEEEDDEDDLKAVATSLDGRFLKFDLELGRGSFKTVYKGLDTETWVEVAWCELQDRKLTKLERQRFKEEAEMLKGLQHPNLVRFYDFWESSAKGKRCLVLVTELMTSGTLKTYLKRFKVMKPKVLRSWCRQLLKGLLFLHTRTPPLLHRDLKCDNLFLTGPTGSVKLGDLGLATLKRASFAKSVLGTPEFMAPEMYEEHYDESVDVYAFGMCMLEMATSEYPYSECQNAAQLYRKVTCGLKPASFEKVHDPELKELLGECLCKNKEERYELKDLLSHAFFAEDTGVRVELAEEDHGRKSTLALRLWVEDPKKLKGKPKDNGALEFTFDLEKETPDEVAQEMLESGFFHESDVKLVAKSLRDRVALLQWRRERLWPALQPKEQQDVGSPDKARGPPVPLQVQVTYHAQAGQPGPPEPEEPEADQHLLPPTLPTSATSLASDSTFDSGQGSTVYSDSQSSQQSVMLGSLADAAPSPAQCVCSPPVSEGPVLPQSLPSLGAYQQPTAAPGLPVGSVPAPACPPSLQQHFPDPAMSFAPVLPPPSTPMPTGPGQPAPPGQQPPPLAQPTPLPQVLAPQPVVPLQPVPPHLPPYLAPASQVGAPAQLKPLQMPQAPLQPLAQVPPQMPPLPVVPPLTPLAGLDGLPPALPDLPTATVPPVPPPQYFSPAVLLPSLAAPLPPASPALPLQAVKLPHPPGAPLAMPCRTLVPNAPATLPLLAVAPPGVAALSLHSAVAQLPGQPVYPAAFPQMAPTDVPPSPHHTVQNMRATPPQPALPPQPTLPPQPVLPPQPTLPPQPVLPPQPTRPPQPVLPPQPMLPPQPVLPPQPALPVRPEPLQPHLPEQAAPAATPGSQLLLGHPAPYAVDVAAQVPTVPVPPAAVLSPPLPEVLLPAAPELLPQFPSSLATVSASVQSVPTQTATLLPPANPPLPGGPGLASPCPTVQLTVEPVQEEQASQDKPPGLPQSCESYGGSDVTSGKELSDSCEGAFGGGRLEGRAARKHHRRSTRARSRQERASRPRLTLLNVCNTGDKMVECQLETHNHKMVTFKFDLDGDAPDELATYMVEHDFLLQAERETFLEQMKDVMDKAEDMLSEDTDADRGSDPGTSPPHLSTCGLGTGEESRQSQANAPVYQQNVLHTGKRWFLLCPVAEHPAPEAPESSPPLPLSSLPPEASQDSAPYKDQLSSKEQPSFLASQQLLSQAGPSNPPGAPPAPLAPSSPPVTALPQDGAAPATSTMPEPASGTASQAGGPGTPQGLTSELETSQPLAETHEAPLAVQPLVVGLAPCTPAPEAASTRDASAPREPLPPPAPEPSPHSGTPQPALGQPAPLLPAAVGAVSLATSQLPSPPLGPTVPPQPPSALESDGEGPPPRVGFVDSTLKSLDEKLRTLLYQEHVPTSSASAGTPVEVGDRDFTLEPLRGDQPRSEVCGGDLALPPVPKEAVSGRVQLPQPLVEKSELAPTRGAVMEQGTSSSMTAESSPRSMLGYDRDGRQVASDSHVVPSVPQDVPAFVRPARVEPTDRDGGEAGESSAEPPPSDMGTVGGQASHPQTLGARALGSPRKRPEQQDVSSPAKTVGRFSVVSTQDEWTLASPHSLRYSAPPDVYLDEAPSSPDVKLAVRRAQTASSLEVGVGEPVSSDSGDEGPRARPPVQKQASLPVSGSVAGDFVKKATAFLQRPSRAGSLGPETPSRVGMKVPTLSVTSFHSQSSYLSSDNDSELEDADLKKELQSLREKHLKELSELQSQQKQELEALYRRLGKPLPPNVGFFHTAPPTGRRRKTSKSKLKAGKLLNPLVRQLKVVASSTGHLADSSRGPPAKDPAQASVGLTADSTGLSGKAVQTQQPCSVRASLSSDLCSGLASDGGGARGQGWTVYHPTSERVTYKSSSKPRARFLSGPVSVSLWSALKRLCLGKEHSSRSSTSSLAPGPEPGPQPALHVQAQVNNSNNKKGTFTDDLHKLVDEWTSKTVGAAQLKPTLNQLKQTQKLQDMEAQAGWAAPGEARAMTAPRAGVGMPRLPPAPGPLSTTVLPGAAPTLSVPTPGSCGPRAVSTPTSYT
>sp|Q9Y3S1-3|WNK2_HUMAN Isoform 3 of Serine/threonine-protein kinase WNK2 OS=Homo sapiens OX=9606 GN=WNK2
MEPGRGAGPAGMAEPRAKAARPGPQRFLRRSVVESDQEEPPGLEAAEAPGPQPPQPLQRRVLLLCKTRRLLAERARGRPAAPAPAALVAQPGAPGAPADAGPEPVGTQEPGPDPLAAAVETAPAPDGGPREEAAATVRKEDEGAAEAKPEPGRTRRDEPEEEEDDEDDLKAVATSLDGRFLKFDLELGRGSFKTVYKGLDTETWVEVAWCELQDRKLTKLERQRFKEEAEMLKGLQHPNLVRFYDFWESSAKGKRCLVLVTELMTSGTLKTYLKRFKVMKPKVLRSWCRQLLKGLLFLHTRTPPLLHRDLKCDNLFLTGPTGSVKLGDLGLATLKRASFAKSVLGTPEFMAPEMYEEHYDESVDVYAFGMCMLEMATSEYPYSECQNAAQLYRKVTCGLKPASFEKVHDPELKELLGECLCKNKEERYELKDLLSHAFFAEDTGVRVELAEEDHGRKSTLALRLWVEDPKKLKGKPKDNGALEFTFDLEKETPDEVAQEMLESGFFHESDVKLVAKSLRDRVALLQWRRERLWPALQPKEQQDVGSPDKARGPPVPLQVQVTYHAQAGQPGPPEPEEPEADQHLLPPTLPTSATSLASDSTFDSGQGSTVYSDSQSSQQSVMLGSLADAAPSPAQCVCSPPVSEGPVLPQSLPSLGAYQQPTAAPPPLAQPTPLPQVLAPQPVVPLQPVPPHLPPYLAPASQVGAPAQLKPLQMPQAPLQPLAQVPPQMPPLPVVPPLTPLAGLDGLPPALPDLPTATVPPVPPPQYFSPAVLLPSRTR
>sp|Q9Y3S1-4|WNK2_HUMAN Isoform 4 of Serine/threonine-protein kinase WNK2 OS=Homo sapiens OX=9606 GN=WNK2
MDGDGGRRDVPGTLMEPGRGAGPAGMAEPRAKAARPGPQRFLRRSVVESDQEEPPGLEAAEAPGPQPPQPLQRRVLLLCKTRRLLAERARGRPAAPAPAALVAQPGAPGAPADAGPEPVGTQEPGPDPLAAAVETAPAPDGGPREEAAATVRKEDEGAAEAKPEPGRTRRDEPEEEEDDEDDLKAVATSLDGRFLKFDLELGRGSFKTVYKGLDTETWVEVAWCELQDRKLTKLERQRFKEEAEMLKGLQHPNLVRFYDFWESSAKGKRCLVLVTELMTSGTLKTYLKRFKVMKPKVLRSWCRQLLKGLLFLHTRTPPLLHRDLKCDNLFLTGPTGSVKLGDLGLATLKRASFAKSVLGTPEFMAPEMYEEHYDESVDVYAFGMCMLEMATSEYPYSECQNAAQLYRKVTCGLKPASFEKVHDPELKELLGECLCKNKEERYELKDLLSHAFFAEDTGVRVELAEEDHGRKSTLALRLWVEDPKKLKGKPKDNGALEFTFDLEKETPDEVAQEMLESGFFHESDVKLVAKSLRDRVALLQWRRERLWPALQPKEQQDVGSPDKARGPPVPLQVQVTYHAQAGQPGPPEPEEPEADQHLLPPTLPTSATSLASDSTFDSGQGSTVYSDSQSSQQSVMLGSLADAAPSPAQCVCSPPVSEGPVLPQSLPSLGAYQQPTAAPGLPVGSVPAPACPPSLQQHFPDPAMSFAPVLPPPSTPMPTGPGQPAPPGQQPPPLAQPTPLPQVLAPQPVVPLQPVPPHLPPYLAPASQVGAPAQLKPLQMPQAPLQPLAQVPPQMPPLPVVPPLTPLAGLDGLPPALPDLPTATVPPVPPPQYFSPAVLLPSLAAPLPPASPALPLQAVKLPHPPGAPLAMPCRTLVPNAPATLPLLAVAPPGVAALSLHSAVAQLPGQPVYPAAFPQMAPTDVPPSPHHTVQNMRATPPQPALPPQPTLPPQPVLPPQPTLPPQPVLPPQPTRPPQPVLPPQPMLPPQPVLPPQPALPVRPEPLQPHLPEQAAPAATPGSQLLLGHPAPYAVDVAAQVPTVPVPPAAVLSPPLPEVLLPAAPELLPQFPSSLATVSASVQSVPTQTATLLPPANPPLPGGPGLASPCPTVQLTVEPVQEEQASQDKPPGLPQSCESYGGSDVTSGKELSDSCEGAFGGGRLEGRAARKHHRRSTRARSRQERASRPRLTLLNVCNTGDKMVECQLETHNHKMVTFKFDLDGDAPDELATYMVEHDFLLQAERETFLEQMKDVMDKAEDMLSEDTDADRGSDPGTSPPHLSTCGLGTGEESRQSQANAPVYQQNVLHTGKRWFLLCPVAEHPAPEAPESSPPLPLSSLPPEASQGPCRGLTLPCLPWRRAACGAVFLSLFSAESAQSKQPPDSAPYKDQLSSKEQPSFLASQQLLSQAGPSNPPGAPPAPLAPSSPPVTALPQDGAAPATSTMPEPASGTASQAGGPGTPQGLTSELETSQPLAETHEAPLAVQPLVVGLAPCTPAPEAASTRDASAPREPLPPPAPEPSPHSGTPQPALGQPAPLLPAAVGAVSLATSQLPSPPLGPTVPPQPPSALESDGEGPPPRVGFVDSTLKSLDEKLRTLLYQEHVPTSSASAGTPVEVGDRDFTLEPLRGDQPRSEVCGGDLALPPVPKEAVSGRVQLPQPLVEKSELAPTRGAVMEQGTSSSMTAESSPRSMLGYDRDGRQVASDSHVVPSVPQDVPAFVRPARVEPTDRDGGEAGESSAEPPPSDMGTVGGQASHPQTLGARALGSPRKRPEQQDVSSPAKTVGRFSVVSTQDEWTLASPHSLRYSAPPDVYLDEAPSSPDVKLAVRRAQTASSLEVGVGEPVSSDSGDEGPRARPPVQKQASLPVSGSVAGDFVKKATAFLQRPSRAGSLGPETPSRVGMKVPTLSVTSFHSQSSYLSSDNDSELEDADLKKELQSLREKHLKELSELQSQQKQELEALYRRLGKPLPPNVGFFHTAPPTGRRRKTSKSKLKAGKLLNPLVRQLKVVASSTGHLADSSRGPPAKDPAQASVGLTADSTGLSGKAVQTQQPCSVRASLSSDLCSGLASDGGGARGQGWTVYHPTSERVTYKSSSKPRARFLSGPVSVSLWSALKRLCLGKEHSSRSSTSSLAPGPEPGPQPALHVQAQVNNSNNKKGTFTDDLHKLVDEWTSKTVGAAQLKPTLNQLKQTQKLQDMEAQAGWAAPGEARAMTAPRAGVGMPRLPPAPGPLSTTVLPGAAPTLSVPTPDPESEKPD
>sp|Q9GZV5|WWTR1_HUMAN WW domain-containing transcription regulator protein 1 OS=Homo sapiens OX=9606 GN=WWTR1 PE=1 SV=1
MNPASAPPPLPPPGQQVLHVTQDLDTDLEALFNSVMNPKPSSWRKKLLPESFFKEPDSGSHSRQSSTDSSGGHPGPRLAGGAQHVRSHSSPASLQLGTGAGAAGSPAQQHAHLRQQSYDVTDELPLPPGWEMTFTATGQRYFLNHLEKLTTWQDPRKAMNQPLNHMNLHPAVSSTPVPQRSMAVSQPNLVMNHQHQQQMAPSTLSQQNHPTQNPPAGLMSMPNALTTQQQQQQKLRLQRLQMERERLRMRQEELMRQEAALCRQLPMEAETLAPVQAAVNPPTMTPDMRSLTNNSSDPFLNGGPYHSREQSTDSGLGLGCYSVPTTPEDFLSNVDEMDTGENAGQTPMNLNPQQTRFPDFLDCLPGTNVDLGTLESEDLLPLFNDVESALNKSEPFLTWL
>sp|P56704|WNT3A_HUMAN Protein Wnt-3a OS=Homo sapiens OX=9606 GN=WNT3A PE=1 SV=2
MAPLGYFLLLCSLKQALGSYPLWWSLAVGPQYSSLGSQPLLCASLPGLVPKQLRFCRNYVELMPSVAEGLKLGLQECQHQFRGRRWNCTTVHDSLALFGPVLDKATRESAFVHALASAGVAFAVTRSCAEGTAALCGCSSRHQGSPGKGWKWGGCSEDLEFGGMVSREFADARENRPDARSAMNRHNNEAGRQALASHMHLKCKCHGLSGSCEVKTCWWSQPDFRALGDFLKDKYDSASEMVVEKHRESRGWVETLRPRYTYFKVPTERDLVYYEASPNFCEPNPETGSFGTRDRTCNVSSHGLDGCDLLCCGRGHNARAERRREKCRCVFHWCCYVSCQECTRVYDVHTCK
>sp|P56704-2|WNT3A_HUMAN Isoform 2 of Protein Wnt-3a OS=Homo sapiens OX=9606 GN=WNT3A
MAPLGYFLLLCSLKQALGSYPLWWSLAVGPQYSSLGSQPLLCASLPGLVPKQLRFCRNYVELMPSVAEGLKLGLQECQHQFRGRRWNCTTVHDSLALFGPVLDKATRESAFVHALASAGVAFAVTRSCAEGTAALCGCSSRHQGSPGKGWKWGGCSEDLEFGGMVSREFADARENRPDARSAMNRHNNEAGRQALASHMHLKCKCHGLSGSCEVKTCWWSQPDFRALGDFLKDKYDSASEMVVEKHRESRGWVETLRPRYTYFKVPTERDLVYYEASPNFCEPNPETGSFGTRDRTCNVSSHGLDGCDLLCCGRGHNARAERRREKCRCVFHWCCYVSCQECTRVYDVHTCKNPGSRAGNSAHQPPHPQPPVRFHPPLRRAGKVP
>sp|Q8IWR0|Z3H7A_HUMAN Zinc finger CCCH domain-containing protein 7A OS=Homo sapiens OX=9606 GN=ZC3H7A PE=1 SV=1
MSNVSEERRKRQQNLKEGLQFLQSPLSYPGTQEQYAVYLRALVRNLFNEGNDVYREHDWNNSLSQYTEALNLADYAKSEELLLPKELLEKLYLNRLACYSNMGFHDKVLEDCNLVLSLNASNCKALYRKSKALSDLGRYKKAYDAVAKCSLAVPQDEHVLKLTQELAQKLGFKLRKAYVRAELSLKSVPGDGATKALNHSVEDLEPDLLTPRQEAVPVVSLPAPSFSHEVGSELASVPVMPLTSLLPLQVEESALPSAVLANGGKMPFTMPEAFLDDGDMVLGDELDDLLDSAPETNETVMPSALVRGPLQTASVSPSMPFSASLLGTLPLGARYAPPPSFSEFYPPLTSSLEDFCSSLNSFSMSESKRDLSTSTSREGTPLNNSNSSLLLMNGPGSLFASENFLGLSSQPRNDFGNFFGSAVTKPSSSVTPRHPLEGTHELRQACQLCFVKSGPKLMDFTYHANLDHKCKKDLLLGRLKNVEDKSWKKLRPRPTKTNYEGPYYLCKDVAAEEECRYSGHCTFAYCQEELDVWTLERKGAFSREAFFGGNGKLNLTVFKLLQEHLGEFLFLCEKCFDHKPRMLSKRNKDNSTACSHPVTKHEFEDNKCLVHLLRETTVKYSKLRSFHGQCQLDLCRHEVRYGCLREDECFYAHSLVELKVWLMQNETGLSHDALAQESKRYWQNLEANVPGAQVLGNQLMPGFLNMKLKFVCAQCLRNGQVLEPDKNRKYCSAKARHSWTKDRRAMRVMSLERKKWMNLRPLPTKKQMPLQFDLCNHLASGKKCQYVGNCSFAHSPEEREVWTYMKENGLQDMEQFYELWLKSQKNEKSEDLASQSNKENGKQLHMPTDYAEVTVDFHCWMCGKNCNSEKQWQGHLSSEKHKEKVFHTEDDQYCWQHRFPTGYFSLCDRYMNGTCPEGNSCKFAHGNAELHEWEERRDALKMKLNKARKDHLLGPNDNDFGKYSFLFKDLN
>sp|Q8IWR0-2|Z3H7A_HUMAN Isoform 2 of Zinc finger CCCH domain-containing protein 7A OS=Homo sapiens OX=9606 GN=ZC3H7A
MKENGLQDMEQFYELWLKSQKNEKSEDLASQSNKENGKQLHMPTDYAEVTVDFHCWMCGKNCNSEKQWQGHLSSEKHKEKVFHTEDDQYCWQHRFPTGYFSLCDRYMNGTCPEGNSCKFAHGNAELHEWEERRDALKMKLNKARKDHLLGPNDNDFGKYSFLFKDLN
>sp|Q9UPY6|WASF3_HUMAN Wiskott-Aldrich syndrome protein family member 3 OS=Homo sapiens OX=9606 GN=WASF3 PE=1 SV=2
MPLVKRNLEPRHLCRGALPEGLTSELECVTNSTLAALLRQLSSLSKHAEDLFGELFNEANNFYLRANSLQDRLDRLAVKVTQLDSTVEEVSLQDLNMKKAFKSSTVQDQQVVSKNSLPNPVADLYNQSDKPPPLNLLTPYRDDKKDGLKFYTDPSYFFDLWKEKMLQDTEDKRKEKRRQKEQKRLDGTTREVKKVRKARNRRQEWNMMAYDKELRPDNRLSQSVYHGASSEGSLSPDTRSHASDVTDYSYPATPNHSLHPQPVTPSYAAGDVPPHGPASQAAEHEYRPPSASARHMALNRPQQPPPPPPPQAPEGSQASAPMAPADYGMLPAQLLEYYNPSGPPPPPPPPVLPSAQTAFVSPLQMPMQPPFPASASSTHAAPPHPPSTGLLVTAPPPPGPPPPPPGPPGPGSSLSSSPMHGPPVAEAKRQEPAQPPLSDARSDLLAALRMGLQLKKVQEQREQEAKREPVGNDVATLLSRRLAVEYSDSDDDSEFDENDWSD
>sp|Q9UPY6-2|WASF3_HUMAN Isoform 2 of Wiskott-Aldrich syndrome protein family member 3 OS=Homo sapiens OX=9606 GN=WASF3
MPLVKRNLEPRHLCRGALPEGLTSELECVTNSTLAALLRQLSSLSKHAEDLFGELFNEANNFYLRANSLQDRLDRLAVKVTQLDSTVEEVSLQDLNMKKAFKSSTVQDQQVVSKNSLPNPVADLYNQSDKPPPLNLLTPYRDDKKDGLKFYTDPSYFFDLWKEKMLQDTEDKRKEKRRQKREKHKLNPNRNQQVNVRKVRTRKEEWERRKMGLEFMSDAKKLEQAGSAKEDRVPSGSHASDVTDYSYPATPNHSLHPQPVTPSYAAGDVPPHGPASQAAEHEYRPPSASARHMALNRPQQPPPPPPPQAPEGSQASAPMAPADYGMLPAQLLEYYNPSGPPPPPPPPVLPSAQTAFVSPLQMPMQPPFPASASSTHAAPPHPPSTGLLVTAPPPPGPPPPPPGPPGPGSSLSSSPMHGPPVAEAKRQEPAQPPLSDARSDLLAALRMGLQLKKVQEQREQEAKREPVGNDVATLLSRRLAVEYSDSDDDSEFDENDWSD
>sp|A3KMH1|VWA8_HUMAN von Willebrand factor A domain-containing protein 8 OS=Homo sapiens OX=9606 GN=VWA8 PE=1 SV=2
MQSRLLLLGAPGGHGGPASRRMRLLLRQVVQRRPGGDRQRPEVRLLHAGSGADTGDTVNLGDVSYKLKLPKNPELVPQNYLSDSLAQSVVQHLRWLMQKDLLGQDVFLLGPPGPLRRSLAMQYLELTKREVEYLALSRDTTETDLKQRRELRAGTAFYLDQCAVRAATEGRTLLLEGLEKAERNVLPVLNNLLENREMQLEDGRFLMSAERYDKLLRDHTKKELDSWKLVRVSENFRVLALGLPVPRYSGNPLDPPLRSRFQARDLYYLPFKDQLKLLYSLGANVSAEKVSQLLSFATTLCSQESSTLGLPDFPLDSLAAAVQLLDSFPMMPLKHALQWLYPYSLLLGHEGKMAVEGVLKRFELQDSGSSLLPKELVKVEKMMENHVSQASVTLRLADKEVTLKVPAGTRLLSQPCASDRFLQTLSHKQLQAEMMQSHMVKDLCLLGGKGCGKTVLAKNFADTLGYNLEPLMLYQDMTARDLLQQRYTLPNGDTAWRSSPLVNAALEGKLVLLDGLHRVNAGTLAVLQRLLHDRELSLYDGSRLLREDRYMRLKEELQLSDEQLQKRSLFPLHPSFRLLALAEPPVLGSTAHQWLGPEFLTMFFFHYMKPLVKSEELQVLKEKVPNVPQEALDKLLSFTHKLRETQDPTAQSLAASLSTRQLLRLSRRLSQYPNENLHSAVTKACLSRFLPSLARSALEKNLADATLELNTDDNLEPELKDYKCEVTSGTLRLGAVSAPLYNAHEKMKVPDVLFYDNLQHVLVMEDMLKDFLLGEHLLLVGNQGVGKNKLVDRFLHLLNRPREYLQLHRDTTVQTLTLQPSVKDGLLVYEDSPLVKAVKLGHLLVVDEADKAPTNVTCLLKTLVENGEMLLADGRRLVANSANVNGRENVVVLHPDFRMLVLANRPGFPFLGNDFFGTLGDLFSCHAVDNPKPHSELEMLRQYGPNVPEPLLQKLVAAFGELRSLADQGLLNYPYSTREVVNLVKHLQKFPTEGLSSVVRNVFDFDSYNNDMRELLLNTLHKYGLPLGAKPTSVQLAKELTLPEQTFMGYWTLGQARSGMQKLLCPVETHHLDLKGPALLNLQEYPLERHEERSLNFTEECASWRLPLDELNLLCDLATSHENEQNTLYVVTCNPASLYFMNMTGKSGFFVDFFDLFPRTANGVWHPFVTVAPLGSPLKGQVVLHEQQSNVLLLLDTTGRALHRLLLPSEKFTSKKPFWWNKEEAETYKMCKEFSHKNWLVFYKEKGNSLTVLDVLEGRTHTLSLPLNLKTVFLVAEDKWLLVESKTNQKYLLTKPAHLESEGSGVCQLYVLKEEPPSTGFGVTQETEFSLPHKLSSDQLSSEHLSSAVEQKLASPNRLLSDEKNYATLVVGFPDLMSPSEVYSWKRPSSLHKRSGTDTSFYRGKKKRGTPKQSNCVTLLDTNQVVRLLPPGEVPLKDLYPKDVTPPQTSGYLEVTDLQSKKLRYLPLPRSESLSPYTTWLSTLSDTDALLAEWDKSGVVTVDMGGHLRLWETGLERLQRSLMEWRNMLGQDDRNMQLTLNRDSGEDVSSPKHGKEDPDNMPHVGGNTWAGGTGGRDTAGLGGKGGPYRLDAGHTVYQVSQAEKDAVPEEVKRAAREMGQRAFQQRLKELQMSEYDAATYERFSGAVRRQVHSLRLLLDNLQAKGKERQWLRHQATGELDDAKLLDGLTGEKALYKRRGELEPQLGSPQQKPKRLRLVVDVSGSMYRFNRMDGRLERTMEAVCMVMEAFENYEEKFQYDLVGHSGDGYNLGLVPMNKLPKDNKQRLELLKTMHAHSQFCMSGDHTLEGTEHALKELVKEEADEYFVLVLSDANLSRYGLHPAKFAQLLTRDPQVNAFALFLGSLGDQATRLQRTLPAGRSFVAMDTKDLPQLLQQLFTSTMLSSV
>sp|A3KMH1-2|VWA8_HUMAN Isoform 2 of von Willebrand factor A domain-containing protein 8 OS=Homo sapiens OX=9606 GN=VWA8
MQSRLLLLGAPGGHGGPASRRMRLLLRQVVQRRPGGDRQRPEVRLLHAGSGADTGDTVNLGDVSYKLKLPKNPELVPQNYLSDSLAQSVVQHLRWLMQKDLLGQDVFLLGPPGPLRRSLAMQYLELTKREVEYLALSRDTTETDLKQRRELRAGTAFYLDQCAVRAATEGRTLLLEGLEKAERNVLPVLNNLLENREMQLEDGRFLMSAERYDKLLRDHTKKELDSWKLVRVSENFRVLALGLPVPRYSGNPLDPPLRSRFQARDLYYLPFKDQLKLLYSLGANVSAEKVSQLLSFATTLCSQESSTLGLPDFPLDSLAAAVQLLDSFPMMPLKHALQWLYPYSLLLGHEGKMAVEGVLKRFELQDSGSSLLPKELVKVEKMMENHVSQASVTLRLADKEVTLKVPAGTRLLSQPCASDRFLQTLSHKQLQAEMMQSHMVKDLCLLGGKGCGKTVLAKNFADTLGYNLEPLMLYQDMTARDLLQQRYTLPNGDTAWRSSPLVNAALEGKLVLLDGLHRVNAGTLAVLQRLLHDRELSLYDGSRLLREDRYMRLKEELQLSDEQLQKRSLFPLHPSFRLLALAEPPVLGSTAHQWLGPEFLTMFFFHYMKPLVKSEELQVLKEKVPNVPQEALDKLLSFTHKLRETQDPTAQSLAASLSTRQLLRLSRRLSQYPNENLHSAVTKACLSRFLPSLARSALEKNLADATLELNTDDNLEPELKDYKCEVTSGTLRLGAVSAPLYNAHEKMKVPDVLFYDNLQHVLVMEDMLKDFLLGEHLLLVGNQGVGKNKLVDRFLHLLNRPREYLQLHRDTTVQTLTLQPSVKDGLLVYEDSPLVKAVKLGHLLVVDEADKAPTNVTCLLKTLVENGEMLLADGRRLVANSANVNGRENVVVLHPDFRMLVLANRPGFPFLGNDFFGTLGDLFSCHAVDNPKPHSELEMLRQYGPNVPEPLLQKLVAAFGELRSLADQGLLNYPYSTREVVNLVKHLQKFPTEGLSSVVRNVFDFDSYNNDMRELLLNTLHKYGLPLGAKPTSVQLAKE
>sp|A3KMH1-3|VWA8_HUMAN Isoform 3 of von Willebrand factor A domain-containing protein 8 OS=Homo sapiens OX=9606 GN=VWA8
GTPLDPRAPSPSPTAGSGADTGDTVNLGDVSYKLKLPKNPELVPQNYLSDSLAQSVVQHLRWLMQKDLLGQDVFLLGPPGPLRRSLAMQYLELTKREVEYLALSRDTTETDLKQRRELRAGTAFYLDQCAVRAATEGRTLLLEGLEKAERNVLPVLNNLLENREMQLEDGRFLMSAERYDKLLRDHTKKELDSWKLVRVSENFRVLALGLPVPRYSGNPLDPPLRSRFQARDLYYLPFKDQLKLLYSLGANVSAEKVSQLLSFATTLCSQESSTLGLPDFPLDSLAAAVQLLDSFPMMPLKHALQWLYPYSLLLGHEGKMAVEGVLKRFELQDSGSSLLPKELVKVEKMMENHVSQASVTLRLADKEVTLKVPAGTRLLSQPCASDRFLQTLSHKQLQAEMMQSHMVKDLCLLGGKGCGKTVLAKNFADTLGYNLEPLMLYQDMTARDLLQQRYTLPNGDTAWRSSPLVNAALEGKLVLLDGLHRVNAGTLAVLQRLLHDRELSLYDGSRLLREDRYMRLKEELQLSDEQLQKRSLFPLHPSFRLLALAEPPVLGSTAHQWLGPEFLTMFFFHYMKPLVKSEELQVLKEKVPNVPQEALDKLLSFTHKLRETQDPTAQSLAASLSTRQLLRLSRRLSQYPNENLHSAVTKACLSRFLPSLARSALEKNLADATLELNTDDNLEPELKDYKCEVTSGTLRLGAVSAPLYNAHEKMKVPDVLFYDNLQHVLVMEDMLKDFLLGEHLLLVGNQGVGKNKLVDRFLHLLNRPREYLQLHRDTTVQTLTLQPSVKDGLLVYEDSPLVKAVKLGHLLVVDEADKAPTNVTCLLKTLVENGEMLLADGRRLVANSANVNGRENVVVLHPDFRMLVLANRPGFPFLGNDFFGTLGDLFSCHAVDNPKPHSELEMLRQYGPNVPEPLLQKLVAAFGELRSLADQGLLNYPYSTREVVNLVKHLQKFPTEGLSSVVRNVFDFDSYNNDMRELLLNTLHKYGLPLGAKPTSVQLAKELTLPEQTFMGYWTLGQARSGMQKLLCPVETHHLDLKGPALLNLQEYPLERHEERSLNFTEECASWRLPLDELNLLCDLATSHENEQNTLYVVTCNPASLYFMNMTGKSGFFVDFFDLFPRTANGVWHPFVTVAPLGSPLKGQVVLHEQQSNVLLLLDTTGRALHRLLLPSEKFTSKKPFWWNKEEAETYKMCKEFSHKNWLVFYKEKGNSLTVLDVLEGRTHTLSLPLNLKTVFLVAEDKWLLVESKTNQKYLLTKPAHLESEGSGVCQLYVLKEEPPSTGFGVTQETEFSLPHKLSSDQLSSEHLSSAVEQKLASPNRLLSDEKNYATLVVGFPDLMSPSEVYSWKRPSSLHKRSGTDTSFYRGKKKRGTPKQSNCVTLLDTNQVVRLLPPGEVPLKDLYPKDVTPPQTSGYLEVTDLQSKKLRYLPLPRSESLSPYTTWLSTLSDTDALLAEWDKSGVVTVDMGGHLRLWETGLERLQRSLMEWRNMLGQDDRNMQLTLNRDSGEDVSSPKHGKEDPDNMPHVGGNTWAGGTGGRDTAGLGGKGGPYRLDAGHTVYQVSQAEKDAVPEEVKRAAREMGQRAFQQRLKELQMSEYDAATYERFSGAVRRQVHSLRLLLDNLQAKGKERQWLRHQATGELDDAKLLDGLTGEKALYKRRGELEPQLGSPQQKPKRLRLVVDVSGSMYRFNRMDGRLERTMEAVCMVMEAFENYEEKFQYDLVGHSGDGYNLGLVPMNKLPKDNKQRLELLKTMHAHSQFCMSGDHTLEGTEHALKELVKEEADEYFVLVLSDANLSRYGLHPAKFAQLLTRDPQVNAFALFLGSLGDQATRLQRTLPAGRSFVAMDTKDLPQLLQQLFTSTMLSSV
>sp|P49754|VPS41_HUMAN Vacuolar protein sorting-associated protein 41 homolog OS=Homo sapiens OX=9606 GN=VPS41 PE=1 SV=3
MAEAEEQETGSLEESTDESEEEESEEEPKLKYERLSNGVTELLQKDAASCMTVHDKFLALGTHYGKVYLLDVQGNLTQKFDVSPVKLNQLSLDESGEHMGVCSEDGKVQVFGLYSGEEFHETFDCPLKLLAVHPHFVRSSCKQFVTGGKKLLLFERSWMNRWKSAVLHEGEGNLRSVKWRGHLLAWANNMGVKLFDLLSKQRLTNVPRDDLSLRPDMYPCSLCWKDNVTLLLGWGTSVKVCSVKERHASEMRDLPSRYVELVSQFETEFYLSGLAPLCDQLVVLSYVKELSEKTEREYCARPRLDLLQPLSETCEELSSDALTVRGFQENECRDYHLEYSEGESLFYLVSPRDVVVAKERDQDDHLDWLLEKKKYEEALMAAELSQKNLKRHKLLDLGLAYLNHLVERGDYDLAARKCQKLLGKNAALWEYEVYKFKELGQLKALSPYLPRGDPVLKPLLYEMLLHEFLESDYEGFATLLREWPGDLYNNSVLVQAVRDHLKKDSQNKTLLKTLAELYTYDKNYGNALELYLTLRHKDVFQLLHKHNLFSSLKDKLVLLMDFDSEKAVDMLLDNEDKLSLKKVVEELEDRPELQHVYLHKLFKRDHHKGQRYHEKQLSLYAEYDRPNLLPFLRDSTHCPLEKALELCQQRNFVEETVYLLSRMGNSRSALKMLMEELHDVDKALEFAKEQDDGELWEDLLLYSLDKPPFLTGLLNNLGTHVDPLLLLHRLKEGMELPNLRDSLVKLLQDYNLQLLLREGCKKLLVADSLSLLKKMHRTQMKGVLVDEENLCESCLSPLLPSDAAKPFSVVVFHCRHMFHKECLPMPSMNSAAQFCNLCSAKNRGPGSALLEMKK
>sp|P49754-2|VPS41_HUMAN Isoform 2 of Vacuolar protein sorting-associated protein 41 homolog OS=Homo sapiens OX=9606 GN=VPS41
MAEAEEQETGSLEESTDESEEEESEEEPKLKYERLSNGVTELLQKDAASCMTVHDKFLALGTHYGKVYLLDVQGNLTQKFDVSPVKLNQLSLDESGEHMGVCSEDGKVQVFGLYSGEEFHETFDCPLKLLAVHPHFVRSSCKQFVTGGKKLLLFERSWMNRWKSAVLHEGEGNLRSVKWRGHLLAWANNMGVKLFDLLSKQRLTNVPRDDLSLRPDMYPCSLCWKDNVTLLLGWGTSVKVCSVKERHASEMRDLPSRYVELVSQFETEFYLSGLAPLCDQLVVLSYVKELSEKTEREYCARPRLDLLQPLSETCEELSSDALTVRGFQENECRDYHLEYSEGESLFYLVSPRDVVVAKERDQDDHLDWLLEKKKYEEALMAAELSQKNLKRHKLLDLGLAYLNHLVERGDYDLAARKCQKLLGKNAALWEYEVYKFKELGQLKALSPYLPRGDPVLKPLLYEMLLHEFLESDYEGFATLLREWPGDLYNNSVLVQAVRDHLKKDSQNKTLLKTLAELYTYDKNYGNALELYLTLRHKDVFQLLHKHNLFSSLKDKLVLLMDFDSEKAVDMLLDNEDKLSLKKVVEELEDRPELQHVYLHKLFKRDHHKGQRYHEKQLSLYAEYDRPNLLPFLRDSTHCPLEKALELCQQRNFVEETVYLLSRMGNSRSALKMLMEELHDVDKALEFAKEQDDGELWEDLLLYSLDKPPFLTGLLNNLGTHVDPLLLLHRLKEGMELPNLRDSLVKLLQDYNLQLLLREGCKKLLVADSLSLLKKMHRTQMKGVLVDEENLCESCLSPLLPSE
>sp|P49754-3|VPS41_HUMAN Isoform 3 of Vacuolar protein sorting-associated protein 41 homolog OS=Homo sapiens OX=9606 GN=VPS41
MAEAEEQETGSLEESTDESEEEESEEEPKLKYERLSNGVTELLQKDAASCMTVHDKFLALGTHYGKVYLLDVQGNLTQKFDVVQVFGLYSGEEFHETFDCPLKLLAVHPHFVRSSCKQFVTGGKKLLLFERSWMNRWKSAVLHEGEGNLRSVKWRGHLLAWANNMGVKLFDLLSKQRLTNVPRDDLSLRPDMYPCSLCWKDNVTLLLGWGTSVKVCSVKERHASEMRDLPSRYVELVSQFETEFYLSGLAPLCDQLVVLSYVKELSEKTEREYCARPRLDLLQPLSETCEELSSDALTVRGFQENECRDYHLEYSEGESLFYLVSPRDVVVAKERDQDDHLDWLLEKKKYEEALMAAELSQKNLKRHKLLDLGLAYLNHLVERGDYDLAARKCQKLLGKNAALWEYEVYKFKELGQLKALSPYLPRGDPVLKPLLYEMLLHEFLESDYEGFATLLREWPGDLYNNSVLVQAVRDHLKKDSQNKTLLKTLAELYTYDKNYGNALELYLTLRHKDVFQLLHKHNLFSSLKDKLVLLMDFDSEKAVDMLLDNEDKLSLKKVVEELEDRPELQHVYLHKLFKRDHHKGQRYHEKQLSLYAEYDRPNLLPFLRDSTHCPLEKALELCQQRNFVEETVYLLSRMGNSRSALKMLMEELHDVDKALEFAKEQDDGELWEDLLLYSLDKPPFLTGLLNNLGTHVDPLLLLHRLKEGMELPNLRDSLVKLLQDYNLQLLLREGCKKLLVADSLSLLKKMHRTQMKGVLVDEENLCESCLSPLLPSDAAKPFSVVVFHCRHMFHKECLPMPSMNSAAQFCNLCSAKNRGPGSALLEMKK
>sp|Q96JC1|VPS39_HUMAN Vam6/Vps39-like protein OS=Homo sapiens OX=9606 GN=VPS39 PE=1 SV=2
MHDAFEPVPLLEKLPLQLDCLAAWEEWLLVGTKQGHLLLYRLRKDVVPADVASPESGSCNRFEVTLEKSNKNFSKKLQQLHVVSQFKLLVSLLENNLYVHDLLTFQQLTTVSKAKGASLFTCDLQHTETGEEVLRMCVAVKKKLQLYFWKDREFHELQGDFSVPDVPKSMAWCENSLCVGFKRDYYLLRVDGKGSLKELFPTGKQLEPLVAPLADGKVAVGQDDLTVVLNEEGLCTQKCALNWTDLPVAMEHQPPYLLAVLPRYVELRTFEPRLLVQSLELQRPRFLTSGGSNLLYVASNHFVWRLLPVPMATQLQQLLQDKQFELALQLAEMKDDSDSEKQQQLHHLKNLYAFNLFCQKRFDESMQVFAKLGTDPTHVMGLYPDLLPTDYRKQLQYPNPLPVLSGAELEKAHLALLDYLTQKRSQLVKKLNDSDHQSSTSPLMEGTPTLKSKKKLLQLLDTTLLKCYLHTNVALVAPLLRLENNHCHLEESEHVLKKAHKYSELLLLYEKKGLHEKALQVLVDQSKKANSPLKGHERTVQYLQHLGTENLHLLFSYSVWVLRDFPEDGLKLFTEDLPEVESLPRDRVLGFLLENFKGLALPYLEHLLHVWEETGSRFHNCLLQLYCEKVQGLMKEYLLSFPAGKTPVPAGEEEGELGEYRQKLLMFLELSSYYDPGRLLCDFPFDGLLEERALLLGRMGKHEQALFLYVHLLKDTRMAEEYCHKHYDRNKDGNKDVYLSLLRMYLSPPSLHCLGPLKLELLEPKANLQAALQVLELHHSKLDTTKALNLLPANTQLNDLRLFLEKVLEENAQKKRFNQVLKNLLHAEFLRVQEERLLHQQVKCLLTEEKVCMVCKKKLGNSAFARYPNGVVVHYFCSKEVNPADT
>sp|Q96JC1-2|VPS39_HUMAN Isoform 2 of Vam6/Vps39-like protein OS=Homo sapiens OX=9606 GN=VPS39
MHDAFEPVPLLEKLPLQLDCLAAWEEWLLVGTKQGHLLLYRLRKDVGCNRFEVTLEKSNKNFSKKLQQLHVVSQFKLLVSLLENNLYVHDLLTFQQLTTVSKAKGASLFTCDLQHTETGEEVLRMCVAVKKKLQLYFWKDREFHELQGDFSVPDVPKSMAWCENSLCVGFKRDYYLLRVDGKGSLKELFPTGKQLEPLVAPLADGKVAVGQDDLTVVLNEEGLCTQKCALNWTDLPVAMEHQPPYLLAVLPRYVELRTFEPRLLVQSLELQRPRFLTSGGSNLLYVASNHFVWRLLPVPMATQLQQLLQDKQFELALQLAEMKDDSDSEKQQQLHHLKNLYAFNLFCQKRFDESMQVFAKLGTDPTHVMGLYPDLLPTDYRKQLQYPNPLPVLSGAELEKAHLALLDYLTQKRSQLVKKLNDSDHQSSTSPLMEGTPTLKSKKKLLQLLDTTLLKCYLHTNVALVAPLLRLENNHCHLEESEHVLKKAHKYSELLLLYEKKGLHEKALQVLVDQSKKANSPLKGHERTVQYLQHLGTENLHLLFSYSVWVLRDFPEDGLKLFTEDLPEVESLPRDRVLGFLLENFKGLALPYLEHLLHVWEETGSRFHNCLLQLYCEKVQGLMKEYLLSFPAGKTPVPAGEEEGELGEYRQKLLMFLELSSYYDPGRLLCDFPFDGLLEERALLLGRMGKHEQALFLYVHLLKDTRMAEEYCHKHYDRNKDGNKDVYLSLLRMYLSPPSLHCLGPLKLELLEPKANLQAALQVLELHHSKLDTTKALNLLPANTQLNDLRLFLEKVLEENAQKKRFNQVLKNLLHAEFLRVQEERLLHQQVKCLLTEEKVCMVCKKKLGNSAFARYPNGVVVHYFCSKEVNPADT
>sp|P63124|VPK04_HUMAN Endogenous retrovirus group K member 104 Pro protein OS=Homo sapiens OX=9606 GN=HERV-K104 PE=3 SV=1
WASQVSENRPVCKALLQGKQFEGLVDTEADVSLLALNQWPKNWPKQKAVTGLVGLGTASEVYQSTELLHCLGPDNQESTVQPMLTSLPLNLWGQDLLQQWGAELTMPAPLYSPTSQKLMTKMGYLPGKGLGKNEDGLKVPVEAKLNQKREGLGYPF
>sp|Q9BRG1|VPS25_HUMAN Vacuolar protein-sorting-associated protein 25 OS=Homo sapiens OX=9606 GN=VPS25 PE=1 SV=1
MAMSFEWPWQYRFPPFFTLQPNVDTRQKQLAAWCSLVLSFCRLHKQSSMTVMEAQESPLFNNVKLQRKLPVESLQLVLEELRKKGNLEWLDKSKSSFLLMWRRPEEWGKLLYQWVSRSGQNNSVFTLYELTNGEDTEDEEFHGLDEATLLRALQALQQEHKAELLTVSDGRGVKFF
>sp|P10265|VPK10_HUMAN Endogenous retrovirus group K member 10 Pro protein OS=Homo sapiens OX=9606 GN=ERVK-10 PE=1 SV=2
WASQVSENRPVCKALLQGKQFEGLVDTGADVSLLALNQWPKNWPKQKAVTGLVGLGTASEVYQSMELLHCLGPDNQESTVQPMLTSLPLNLWGRDLLQQWGAELTMPAPLYSPTSQKLMTKMGYLPGKGLGKNEDGLKVPVEAKLNQEREGLGYPF
>sp|Q9P253|VPS18_HUMAN Vacuolar protein sorting-associated protein 18 homolog OS=Homo sapiens OX=9606 GN=VPS18 PE=1 SV=2
MASLLDEYENSLSRSAVLQPGCPSVGLPHSGYVNAQLEKEVPLFTKQRLDFTPSERLTSLVVSSNQLCMSLGKDTLLRLDLGKANEPNHVELGRKDDAKVHKMFLDHTGSHLLLALSSTEVLYVNRNGQKVRPLARWKGQLVESVGWNKALGTESSTGPLLVGTAQGHLFEAELSASEGGLFGPAPDLYFRPLYVLNEEGGPAPVCSLEAERGPDGRSFVLATTRQRLFQFLGRAAEGAEAQGFSGLFAAYTDHPPPFREFPSNLGYSELAFYTPKLRSAPRAFAWMMGDGVLYGALDCGRPDSLLSEERVWEYPEGVGPGASPPLALVLTQFHFLLLLADRVEAVCTLTGQVVLRDHFLEKFGPLKHMVKDSSTGQLWAYTERAVFRYHVQREARDVWRTYLDMNRFDLAKEYCRERPDCLDTVLAREADFCFRQRRYLESARCYALTQSYFEELALKFLEARQEEALAEFLQRKLASLKPAERTQATLLTTWLTELYLSRLGALQGDPEALTLYRETKECFRTFLSSPRHKEWLFASRASLHELLASHGDTEHMVYFAVLMQDYERVVAYHCQHEAYEEALAVLARHRDPQLFYKFSPLLLRHLPRQLVDAWLEMGSRLDARQLLPALVNYSQGGEVQQVSQALRYMEFCVNVLGETEQALHNYLLSLYARGRPDSLLAYLEQAGASPHRVHYDLKYALRLCAEHGHHRACVHVYKVLELYEEAVDLALQVDVDLAKQCADLPEEDEELRKKLWLKLARHVVQEEEDVQTAMACLASCPLLKLEDVLPFFPDFVTLDHFKEALCSSLKAYNHHLQELQREMEEATASAQRLRRDLQELRGRYGTVEPQDKCATCDFPLLNRPFYLFLCGHMFHADCLLQAVRPGLPAYKQARLEELQRKLGAAPPPAKGSARAKEAEGGAATAGPSREQLKADLDELVAAECVYCGELMLRSLDRPFLDPQRYEEEQLSWL
>sp|P63122|VPK8_HUMAN Endogenous retrovirus group K member 8 Pro protein OS=Homo sapiens OX=9606 GN=ERVK-8 PE=3 SV=1
WASQVSENRPVCKALLQGKQFEGLVDTGADVSLLALNQWPKNWPKQKAVLGLVGLGTASEVYQSMELLHCLGPDNQESTVQPMLTSLPLNLWGRDLLQQWGAELTMPAPLYSPTSQKLMTKRGYLPGKGLGKNEDGLKLPFEAKLNQKREGLGYPF
>sp|Q9Y4E1|WAC2C_HUMAN WASH complex subunit 2C OS=Homo sapiens OX=9606 GN=WASHC2C PE=1 SV=4
MMNRTTPDQELVPASEPVWERPWSVEELRRSSQSWSLAADAGLLQFLQEFSQQTLSRTHELKKQVDGLLRETKATDCRLHNVFNDFLMLSNTQFLENRVYDEEVEEPVLKAEAEKTEQEKTREQKEVDLLPKVQEAVNYGLQVLDSAFEQLDLKAGNSDSEEDDANGRVELLLEPKDLYLDRPLPYLLGSKLFMEQEDVGLGELSSEEGSVGSDRGSLVDTEEEKEEEESDEDFAHHSDNEQNQHTTQMSDEEEDDDGCDLFADSEKEEEDLEDLEENTRPKRSRPTSFADELAARLKGDAMGRVDEEPTTLPSGEAKPRKTLKEKKERRTPSDDEEDNLFAPPKLTDEDFSPFGSGGGLFSGGKGLFDDEDEESDLFTEASQDRQAGASVKEESSSSKPGKKLPAGAVSVFLGDTDVFGAASVPSLKEPQKPEQPTPRKSPYGPPPTGLFDDDDGDDDDDFFSAPHSKPSKTRKVQSTADLFGDEEGDLFKEKAVASPEATVSQTDENKARAEKKVTLSYSKNLKPSSETKTQKGLFSDEEDSEDLFSSQSASNLKGASLLPGKLPTSVSLFDDEDEEDNLFGGTAAKKQTLSLQAQREEKAKASELSKKKASALLFSSDEEDQWNLPASQTHLASDSRSKGEPRDSGTLQSQEAKAVKKTSLFEEDKEDDLFALAKDSQKKTQRVSLLFEDDVDSGGSLFGSPPTSVPPATKKKETVSEAPPLLFSDEEEKEAQLGVKSVDKKVESAKESLKFGRTDVAESEKEGLLTRSAQETVKHSDLFSSSSPWDKGTKPRTKTVLSLFDEEEDKMEDQNLLQAPQKEVGKGCDPDAHPKSTGVFQDEELLFSHKLQKDNDPDVDLFAGTKKTKLLEPSVGSLFGDDEDDDLFSSAKSQPLVQEKKRVVKKDHSVNSFKNQKHPESLQGSKEKGLWKPETPQANLALNPAALLPTAASQLSEVKPVLPELAFPSSEHRRSHGLESVPVLPGSGEAGVSFDLPAQADTLHSANKSRVKMRGKRRPQTRAARRLAAQESSEAEDMSVPRGPLAQWADGALSPNGHRPQLRAASGEDSTEEALAAAAAPWEGGPVPGVDTSPFAKSLGHSRGEADLFDSGDLFSTGTGSQSVERTKPKAKLAENPANPPVGGKAKSPMFPALGEASSDDDLFQSAKPKPAKKTNPFPLLEDEDDLFTDQKVKKNETKSSSQQDVLLTTQDLFEDDLFATEALKPSQKTREKEKTLESNLFDDNLDLFADLTVKPKEKSKKKVEAKSLFDDDMDDLFSTGLQAKTTKPKSRSAQAAPEPRFEHKVSNLFDDPLNAFGGQ
>sp|Q9Y4E1-1|WAC2C_HUMAN Isoform 4 of WASH complex subunit 2C OS=Homo sapiens OX=9606 GN=WASHC2C
MMNRTTPDQELVPASEPVWERPWSVEELRRSSQSWSLAADAGLLQFLQEFSQQTLSRTHELKKQVDGLLRETKATDCRLHNVFNDFLMLSNTQFLENRVYDEEVEEPVLKAEAEKTEQEKTREQKEVDLLPKVQEAVNYGLQVLDSAFEQLDLKAGNSDSEEDDANGRVELLLEPKDLYLDRPLPYLLGSKLFMEQEDVGLGELSSEEGSVGSDRGSLVDTEEEKEEEESDEDFAHHSDNEQNQHTTQMSDEEEDDDGCDLFADSEKEEEDLEDLEENTRPKRSRPTSFADELAARLKGDAMGRVDEEPTTLPSGEAKPRKTLKEKKERRTPSDDEEDNLFAPPKLTDEDFSPFGSGGGLFSGGKGLFDDEDEESDLFTEASQDRQAGASVKEESSSSKPGKKLPAGAVSVFLGDTDVFGAASVPSLKEPQKPEQPTPRKSPYGPPPTGLFDDDDGDDDDDFFSAPHSKPSKTRKVQSTADLFGDEEGDLFKEKAVASPEATVSQTDENKARAEKKVTLSYSKNLKPSSETKTQKGLFSDEEDSEDLFSSQSASNLKGASLLPGKLPTSVSLFDDEDEEDNLFGGTAAKKQTLSLQAQREEKAKASELSKKKASALLFSSDEEWNLPASQTHLASDSRSKGEPRDSGTLQSQEAKAVKKTSLFEEDKEDDLFALAKDSQKKTQRVSLLFEDDVDSGGSLFGSPPTSVPPATKKKETVSEAPPLLFSDEEEKEAQLGVKSVDKKVESAKESLKFGRTDVAESEKEGLLTRSAQETVKHSDLFSSSSPWDKGTKPRTKTVLSLFDEEEDKMEDQNLLQAPQKEVGKGCDPDAHPKSTGVFQDEELLFSHKLQKDNDPDVDLFAGTKKTKLLEPSVGSLFGDDEDDDLFSSAKSQPLVQEKKRVVKKDHSVNSFKNQKHPESLQGSKEKGLWKPETPQANLALNPAALLPTAASQLSEVKPVLPELAFPSSEHRRSHGLESVPVLPGSGEAGVSFDLPAQADTLHSANKSRVKMRGKRRPQTRAARRLAAQESSEAEDMSVPRGPLAQWADGALSPNGHRPQLRAASGEDSTEEALAAAAAPWEGGPVPGVDTSPFAKSLGHSRGEADLFDSGDLFSTGTGSQSVERTKPKAKLAENPANPPVGGKAKSPMFPALGEASSDDDLFQSAKPKPAKKTNPFPLLEDEDDLFTDQKVKKNETKSSSQQDVLLTTQDLFEDDLFATEALKPSQKTREKEKTLESNLFDDNLDLFADLTVKPKEKSKKKVEAKSLFDDDMDDLFSTGLQAKTTKPKSRSAQAAPEPRFEHKVSNLFDDPLNAFGGQ
>sp|Q9Y4E1-2|WAC2C_HUMAN Isoform 2 of WASH complex subunit 2C OS=Homo sapiens OX=9606 GN=WASHC2C
MMNRTTPDQELVPASEPVWERPWSVEELRRSSQSWSLAADAGSQQTLSRTHELKKQVDGLLRETKATDCRLHNVFNDFLMLSNTQFLENRVYDEEVEEPVLKAEAEKTEQEKTREQKEVDLLPKVQEAVNYGLQVLDSAFEQLDLKAGNSDSEEDDANGRVELLLEPKDLYLDRPLPYLLGSKLFMEQEDVGLGELSSEEGSVGSDRGSLVDTEEEKEEEESDEDFAHHSDNEQNQHTTQMSDEEEDDDGCDLFADSEKEEEDLEDLEENTRPKRSRPTSFADELAARLKGDAMGRVDEEPTTLPSGEAKPRKTLKEKKERRTPSDDEEDNLFAPPKLTDEDFSPFGSGGGLFSGGKGLFDDEDEESDLFTEASQDRQAGASVKEESSSSKPGKKLPAGAVSVFLGDTDVFGAASVPSLKEPQKPEQPTPRKSPYGPPPTGLFDDDDGDDDDDFFSAPHSKPSKTRKVQSTADLFGDEEGDLFKEKAVASPEATVSQTDENKARAEKKVTLSYSKNLKPSSETKTQKGLFSDEEDSEDLFSSQSASNLKGASLLPGKLPTSVSLFDDEDEEDNLFGGTAAKKQTLSLQAQREEKAKASELSKKKASALLFSSDEEWNLPASQTHLASDSRSKGEPRDSGTLQSQEAKAVKKTSLFEEDKEDDLFALAKDSQKKTQRVSLLFEDDVDSGGSLFGSPPTSVPPATKKKETVSEAPPLLFSDEEEKEAQLGVKSVDKKVESAKESLKFGRTDVAESEKEGLLTRSAQETVKHSDLFSSSSPWDKGTKPRTKTVLSLFDEEEDKMEDQNLLQAPQKEVGKGCDPDAHPKSTGVFQDEELLFSHKLQKDNDPDVDLFAGTKKTKLLEPSVGSLFGDDEDDDLFSSAKSQPLVQEKKRVVKKDHSVNSFKNQKHPESLQGSKEKGLWKPETPQANLALNPAALLPTAASQLSEVKPVLPELAFPSSEHRRSHGLESVPVLPGSGEAGVSFDLPAQADTLHSANKSRVKMRGKRRPQTRAARRLAAQESSEAEDMSVPRGPLAQWADGALSPNGHRPQLRAASGEDSTEEALAAAAAPWEGGPVPGVDTSPFAKSLGHSRGEADLFDSGDLFSTGTGSQSVERTKPKAKLAENPANPPVGGKAKSPMFPALGEASSDDDLFQSAKPKPAKKTNPFPLLEDEDDLFTDQKVKKNETKSSSQQDVLLTTQDLFEDDLFATEALKPSQKTREKEKTLESNLFDDNLDLFADLTVKPKEKSKKKVEAKSLFDDDMDDLFSTGLQAKTTKPKSRSAQAAPEPRFEHKVSNLFDDPLNAFGGQ
>sp|Q9Y4E1-3|WAC2C_HUMAN Isoform 3 of WASH complex subunit 2C OS=Homo sapiens OX=9606 GN=WASHC2C
MMNRTTPDQELVPASEPVWERPWSVEELRRSSQSWSLAADAGRVYDEEVEEPVLKAEAEKTEQEKTREQKEVDLLPKVQEAVNYGLQVLDSAFEQLDLKAGNSDSEEDDANGRVELLLEPKDLYLDRPLPYLLGSKLFMEQEDVGLGELSSEEGSVGSDRGSLVDTEEEKEEEESDEDFAHHSDNEQNQHTTQMSDEEEDDDGCDLFADSEKEEEDLEDLEENTRPKRSRPTSFADELAARLKGDAMGRVDEEPTTLPSGEAKPRKTLKEKKERRTPSDDEEDNLFAPPKLTDEDFSPFGSGGGLFSGGKGLFDDEDEESDLFTEASQDRQAGASVKEESSSSKPGKKLPAGAVSVFLGDTDVFGAASVPSLKEPQKPEQPTPRKSPYGPPPTGLFDDDDGDDDDDFFSAPHSKPSKTRKVQSTADLFGDEEGDLFKEKAVASPEATVSQTDENKARAEKKVTLSYSKNLKPSSETKTQKGLFSDEEDSEDLFSSQSASNLKGASLLPGKLPTSVSLFDDEDEEDNLFGGTAAKKQTLSLQAQREEKAKASELSKKKASALLFSSDEEWNLPASQTHLASDSRSKGEPRDSGTLQSQEAKAVKKTSLFEEDKEDDLFALAKDSQKKTQRVSLLFEDDVDSGGSLFGSPPTSVPPATKKKETVSEAPPLLFSDEEEKEAQLGVKSVDKKVESAKESLKFGRTDVAESEKEGLLTRSAQETVKHSDLFSSSSPWDKGTKPRTKTVLSLFDEEEDKMEDQNLLQAPQKEVGKGCDPDAHPKSTGVFQDEELLFSHKLQKDNDPDVDLFAGTKKTKLLEPSVGSLFGDDEDDDLFSSAKSQPLVQEKKRVVKKDHSVNSFKNQKHPESLQGSKEKGLWKPETPQANLALNPAALLPTAASQLSEVKPVLPELAFPSSEHRRSHGLESVPVLPGSGEAGVSFDLPAQADTLHSANKSRVKMRGKRRPQTRAARRLAAQESSEAEDMSVPRGPLAQWADGALSPNGHRPQLRAASGEDSTEEALAAAAAPWEGGPVPGVDTSPFAKSLGHSRGEADLFDSGDLFSTGTGSQSVERTKPKAKLAENPANPPVGGKAKSPMFPALGEASSDDDLFQSAKPKPAKKTNPFPLLEDEDDLFTDQKVKKNETKSSSQQDVLLTTQDLFEDDLFATEALKPSQKTREKEKTLESNLFDDNLDLFADLTVKPKEKSKKKVEAKSLFDDDMDDLFSTGLQAKTTKPKSRSAQAAPEPRFEHKVSNLFDDPLNAFGGQ
>sp|Q9Y4E1-5|WAC2C_HUMAN Isoform 5 of WASH complex subunit 2C OS=Homo sapiens OX=9606 GN=WASHC2C
MMNRTTPDQELVPASEPVWERPWSVEELRRSSQSWSLAADAGLLQFLQEFSQQTLSRTHELKKQVDGLLRETKATDCRLHNVFNDFLMLSNTQFLENRVYDEEVEEPVLKAEAEKTEQEKTREQKEVDLLPKVQEAVNYGLQVLDSAFEQLDLKAGNSDSEEDDANGRVELLLEPKDLYLDRPLPYLLGSKLFMEQEDVGLGELSSEEGSVGSDRGSLVDTEEEKEEEESDEDFAHHSDNEQNQHTTQMSDEEEDDDGCDLFADSEKEEEDLEDLEENTRPKRSRPTSFADELAARLKGDAMGRVDEEPTNEEDNLFAPPKLTDEDFSPFGSGGGLFSGGKGLFDDEDEESDLFTEASQDRQAGASVKEESSSSKPGKKLPAGAVSVFLGDTDVFGAASVPSLKEPQKPEQPTPRKSPYGPPPTGLFDDDDGDDDDDFFSAPHSKPSKTRKVQSTADLFGDEEGDLFKEKAVASPEATVSQTDENKARAEKKVTLSYSKNLKPSSETKTQKGLFSDEEDSEDLFSSQSASNLKGASLLPGKLPTSVSLFDDEDEEDNLFGGTAAKKQTLSLQAQREEKAKASELSKKKASALLFSSDEEDQWNLPASQTHLASDSRSKGEPRDSGTLQSQEAKAVKKTSLFEEDKEDDLFALAKDSQKKTQRVSLLFEDDVDSGGSLFGSPPTSVPPATKEGLLTRSAQETVKHSDLFSSSSPWDKGTKPRTKTVLSLFDEEEDKMEDQNLLQAPQKEVGKGCDPDAHPKSTGVFQDEELLFSHKLQKDNDPDVDLFAGTKKTKLLEPSVGSLFGDDEDDDLFSSAKSQPLVQEKKRVVKKDHSVNSFKNQKHPESLQGSKEKGLWKPETPQANLALNPAALLPTAASQLSEVKPVLPELAFPSSEHRRSHGLESVPVLPGSGEAGVSFDLPAQADTLHSANKSRVKMRGKRRPQTRAARRLAAQESSEAEDMSVPRGPLAQWADGALSPNGHRPQLRAASGEDSTEEALAAAAAPWEGGPVPGVDTSPFAKSLGHSRGEADLFDSGDLFSTGTGSQSVERTKPKAKLAENPANPPVGGKAKSPMFPALGEASSDDDLFQSAKPKPAKKTNPFPLLEDEDDLFTDQKVKKNETKSSSQQDVLLTTQDLFEDDLFATEALKPSQKTREKEKTLESNLFDDNLDLFADLTVKPKEKSKKKVEAKSLFDDDMDDLFSTGLQAKTTKPKSRSAQAAPEPRFEHKVSNLFDDPLNAFGGQ
>sp|Q9Y4E1-6|WAC2C_HUMAN Isoform 6 of WASH complex subunit 2C OS=Homo sapiens OX=9606 GN=WASHC2C
MMNRTTPDQELVPASEPVWERPWSVEELRRSSQSWSLAADAGLLQFLQEFSQQTLSRTHELKKQVDGLLRETKATDCRLHNVFNDFLMLSNTQFLENRVYDEEVEEPVLKAEAEKTEQEKTREQKEVDLLPKVQEAVNYGLQVLDSAFEQLDLKAGNSDSEEDDANGRVELLLEPKDLYLDRPLPYLLGSKLFMEQEDVGLGELSSEEGSVGSDRGSLVDTEEEKEEEESDEDFAHHSDNEQNQHTTQMSDEEEDDDGCDLFADSEKEEEDLEDLEENTRPKRSRPTSFADELAARLKGDAMGRVDEEPTTLPSGEAKPRKTLKEKKERRTPSDDEEDNLFAPPKLTDEDFSPFGSGGGLFSGGKGLFDDEDEESDLFTEASQDRQAGASVKEESSSSKPGKKLPAGAVSVFLGDTDVFGAASVPSLKEPQKPEQPTPRKSPYGPPPTGLFDDDDGDDDDDFFSAPHSKPSKTRKVQSTADLFGDEEGDLFKEKAVASPEATVSQTDENKARAEKKVTLSYSKNLKPSSETKTQKGLFSDEEDSEDLFSSQSASNLKGASLLPGKLPTSVSLFDDEDEEDNLFGGTAAKKQTLSLQAQREEKAKASELSKKKASALLFSSDEEDQWNLPASQTHLASDSRSKGEPRDSGTLQSQEAKAVKKTSLFEEDKEDDLFALAKDSQKKTQRVSLLFEDDVDSGGSLFGSPPTSVPPATKKKETVSEAPPLLFSDEEEKEAQLGVKSVDKKVESAKESLKFGRTDVAESEKEGLLTRSAQETVKHSDLFSSSSPWDKGTKPRTKTVLSLFDEEEDKMEDQNLLQAPQKEVGKGCDPDAHPKSTGVFQDEELLFSHKLQKDNDPDVDLFAGTKKTKLLEPSVGSLFGDDEDDDLFSSAKSQPLANLALNPAALLPTAASQLSEVKPVLPELAFPSSEHRRSHGLESVPVLPGSGEAGVSFDLPAQADTLHSANKSRVKMRGKRRPQTRAARRLAAQESSEAEDMSVPRGPLAQWADGALSPNGHRPQLRAASGEDSTEEALAAAAAPWEGGPVPGVDTSPFAKSLGHSRGEADLFDSGDLFSTGTGSQSVERTKPKAKLAENPANPPVGGKAKSPMFPALGEASSDDDLFQSAKPKPAKKTNPFPLLEDEDDLFTDQKVKKNETKSSSQQDVLLTTQDLFEDDLFATEALKPSQKTREKEKTLESNLFDDNLDLFADLTVKPKEKSKKKVEAKSLFDDDMDDLFSTGLQAKTTKPKSRSAQAAPEPRFEHKVSNLFDDPLNAFGGQ
>sp|A6NC05|YD286_HUMAN Glutaredoxin-like protein C5orf63 OS=Homo sapiens OX=9606 GN=C5orf63 PE=2 SV=3
MLWFQGNSMQLARSSFGLFLRNCSASKTTLPVLTLFTKDPCPLCDEAKEVLKPYENRQPYKDQKLPGTRRRRSPSSPSHPHMASQSGKRYNLTLNQVLSFDYDMGLDAPKTLSSDCGAFYCLRMFKSPDMTCCFYPKQ
>sp|A6NC05-2|YD286_HUMAN Isoform 2 of Glutaredoxin-like protein C5orf63 OS=Homo sapiens OX=9606 GN=C5orf63
MLWFQGNSMQLARSSFGLFLRNCSASKTTLPVLTLFTKDPCPLCDEAKEVLKPYENRFLLQEVNLTLPENSVWYERYKFDLPVFHLNGQFLMMHRVNTSKLEKQLLKLEQQSTGG
>sp|P0C024|NUDT7_HUMAN Peroxisomal coenzyme A diphosphatase NUDT7 OS=Homo sapiens OX=9606 GN=NUDT7 PE=1 SV=1
MSRLGLPEEPVRNSLLDDAKARLRKYDLGGKYSHLPYNKYSVLLPLVAKEGKLHLLFTVRSEKLRRAPGEVCFPGGKRDPTDMDDAATALREAQEEVGLRPHQVEVVCCLVPCLLDTDTLLTPFVGLLDHNFQAQPNPAEVKDVFLVPLAYFLHPQVHDQHYVTRLGHRFLNHLFEYTNPEDGVTYQLKGMTANLAVLVAFLLLEKKPTFEVQFNLNDVLASSEELFLKVHKKATSRL
>sp|P0C024-2|NUDT7_HUMAN Isoform 2 of Peroxisomal coenzyme A diphosphatase NUDT7 OS=Homo sapiens OX=9606 GN=NUDT7
MSRLGLPEEPVRNSLLDDAKARLRKYDLGGKYSHLPYNKYSVLLPLVAKEGKLHLLFTVRSEKTDTLLTPFVGLLDHNFQAQPNPAEVKDVFLVPLAYFLHPQVHDQHYVTRLGHRFLNHLFEYTNPEDGVTYQLKGMTANLAVLVAFLLLEKKPTFEVQFNLNDVLASSEELFLKVHKKATSRL
>sp|P0C024-3|NUDT7_HUMAN Isoform 3 of Peroxisomal coenzyme A diphosphatase NUDT7 OS=Homo sapiens OX=9606 GN=NUDT7
MSRLGLPEEPVRNSLLDDAKARLRKYDLGGKYSHLPYNKYSVLLPLVAKEGKLHLLFTVRSEKLRRAPGEVCFPGGKRDPTDMDDAATALREAQEEVGLRPHQVEVVCCLVPCLLDRWGSRYVDEAGLELLASSDPPTSASQSAGLTDRYLDNSLCGFNRPQLPGPAESC
>sp|Q8NGM9|OR8D4_HUMAN Olfactory receptor 8D4 OS=Homo sapiens OX=9606 GN=OR8D4 PE=2 SV=1
MGVKNHSTVTEFLLSGLTEQAELQLPLFCLFLGLYTVTVVGNLSMLSLLRLNRQLHTPMYYFLSSLSFLDFCYSSVLTPKMLSGFLCRDRSLSYSGCMLQLFFFCVCVLSECYMLAAMACDRYVALCSPLLYRVLMSPRVCSLLVAAVFSVGFTDAVLHGGCLLRLSFCGSNLLKHYFCDLVPLLKLSCSSTYLDELLLFVLGGFNMVATSLTLLLSYAFLLTSLLRLHSKKGRCKAFSTCSSHLTAVLMFYGSLMSMYLKPASSSSLTQEKVSSVFYTTVLLMLNPLLYSLRNNEVRNALMKLLRRKLSLSPG
>sp|P55058|PLTP_HUMAN Phospholipid transfer protein OS=Homo sapiens OX=9606 GN=PLTP PE=1 SV=1
MALFGALFLALLAGAHAEFPGCKLRVTSKALELVKQEGLRFLEQELETLTLPDLRGKEGHFYYNLSEVKVTELQLTSSELDFQPQQELMLQLTNASLGLRFRRQLLYWFFYDGGYLNASAEGVSLRTGLELSRDPAGRMKVSNVSCQASVSRMHAAFGGTFKKVYDFLSTFLTSGMRFLLNQQLCPVLYHAGTVLLNSLLDTVPVRSSVDELVGLDYSLMKDPVASTSNLDMDFRGAFFPLTERNWSLPNRAVEPQLQEEERMVYVAFSEFFFDSAMESYFRAGALQLLLVGDKVPHDLDMLLRATYFGSLVLLSPAVLDSPLKLELRVLAPPRCTLKPSGTTLSVTASVTLALVPPDQPEVQLSSMTMDARLSAKMALRGKALRTQLDLRRFRLYSNHSALESLALLPLQAPLKTMLQLGVMPMLNERTWRGVQLPLPEGLNFVHEVVTNHAGFLTLGADLHFAKGLREVLEKNRPADVRASTAPTPSTAAV
>sp|P55058-2|PLTP_HUMAN Isoform 2 of Phospholipid transfer protein OS=Homo sapiens OX=9606 GN=PLTP
MALFGALFLALLAGAHAEFPGCKLRVTSKALELVKQEGLRFLEQELETLTLPDLRGKEGHFYYNLSEVKVTELQLTSSELDFQPQQELMLQLTNASLGLRFRRQLLYWFLKVYDFLSTFLTSGMRFLLNQQLCPVLYHAGTVLLNSLLDTVPVRSSVDELVGLDYSLMKDPVASTSNLDMDFRGAFFPLTERNWSLPNRAVEPQLQEEERMVYVAFSEFFFDSAMESYFRAGALQLLLVGDKVPHDLDMLLRATYFGSLVLLSPAVLDSPLKLELRVLAPPRCTLKPSGTTLSVTASVTLALVPPDQPEVQLSSMTMDARLSAKMALRGKALRTQLDLRRFRLYSNHSALESLALLPLQAPLKTMLQLGVMPMLNERTWRGVQLPLPEGLNFVHEVVTNHAGFLTLGADLHFAKGLREVLEKNRPADVRASTAPTPSTAAV
>sp|P55058-3|PLTP_HUMAN Isoform 3 of Phospholipid transfer protein OS=Homo sapiens OX=9606 GN=PLTP
MALFGALFLALLAGAHAEFPGCKLRVTSKALELVKQEGLRFLEQELETLTLPDLRGKEGHFYYNLSEKVYDFLSTFLTSGMRFLLNQQLCPVLYHAGTVLLNSLLDTVPVRSSVDELVGLDYSLMKDPVASTSNLDMDFRGAFFPLTERNWSLPNRAVEPQLQEEERMVYVAFSEFFFDSAMESYFRAGALQLLLVGDKVPHDLDMLLRATYFGSLVLLSPAVLDSPLKLELRVLAPPRCTLKPSGTTLSVTASVTLALVPPDQPEVQLSSMTMDARLSAKMALRGKALRTQLDLRRFRLYSNHSALESLALLPLQAPLKTMLQLGVMPMLNERTWRGVQLPLPEGLNFVHEVVTNHAGFLTLGADLHFAKGLREVLEKNRPADVRASTAPTPSTAAV
>sp|P55058-4|PLTP_HUMAN Isoform 4 of Phospholipid transfer protein OS=Homo sapiens OX=9606 GN=PLTP
MLQLTNASLGLRFRRQLLYWFFYDGGYLNASAEGVSLRTGLELSRDPAGRMKVSNVSCQASVSRMHAAFGGTFKKVYDFLSTFLTSGMRFLLNQQLCPVLYHAGTVLLNSLLDTVPVRSSVDELVGLDYSLMKDPVASTSNLDMDFRGAFFPLTERNWSLPNRAVEPQLQEEERMVYVAFSEFFFDSAMESYFRAGALQLLLVGDKVPHDLDMLLRATYFGSLVLLSPAVLDSPLKLELRVLAPPRCTLKPSGTTLSVTASVTLALVPPDQPEVQLSSMTMDARLSAKMALRGKALRTQLDLRRFRLYSNHSALESLALLPLQAPLKTMLQLGVMPMLNERTWRGVQLPLPEGLNFVHEVVTNHAGFLTLGADLHFAKGLREVLEKNRPADVRASTAPTPSTAAV
>sp|Q96RR1|PEO1_HUMAN Twinkle protein, mitochondrial OS=Homo sapiens OX=9606 GN=TWNK PE=1 SV=1
MWVLLRSGYPLRLLLPLRGEWMGRRGLPRNLAPGPPRRRYRKETLQALDMPVLPVTATELRQYLRGHGLPFQDGHSCLRALSPFAESSQLKGQTGVTTSFSLFLDKTTGHFLCMTSLAEGSWEDFQASVEGRGDGAREGFLLSKAPEFEDSEEVRRLWNRALPLWELPDQEEVQLADTMFGLTKVTDDTLKRFSVRYLRPARSLVFPWFSPGGSGLRGLKLLEAKCQGDGVSYEETTLPRPSAYHNLFGLPLLSRRDAEVVLTSRELDSLALNQSTGLPTLTLPRGTTCLPPALLPYLEQFRRLVFWLGDDLRSWEAAKLFARKLNPKRCFLVRPGDQQPRPLEALNGGFNLSRLLRTALPAWHKSLVSFRQLREEVLGELSNVEQAAGLRWSRFPDLNRLLKGHRKGELTVFTGPTGSGKTTFLSEYALDLCSQGVNTLWGSFELSNVRLARVMLTQFAEGRLEDQLDKYDHWADRFEDLPLYFMTFHGQQSLRTVLDTMQHAVYVYDLCHVLLDNLQFMMGHEQLSTDRLAAQDYLLGVFRKFATDNNCHVTLVLHPRKEDDDKELQTASLFGSAKASQEADNVLLLQDRKLVTGPGKRYLQVSKNRFDGDVGVFPLEFNKNSLTFSLPPKNKARLKKLKDDTGPVAKKPSSGKKGATTQNSELCSGQAPTPDQPDTSKRSK
>sp|Q96RR1-2|PEO1_HUMAN Isoform 2 of Twinkle protein, mitochondrial OS=Homo sapiens OX=9606 GN=TWNK
MWVLLRSGYPLRLLLPLRGEWMGRRGLPRNLAPGPPRRRYRKETLQALDMPVLPVTATELRQYLRGHGLPFQDGHSCLRALSPFAESSQLKGQTGVTTSFSLFLDKTTGHFLCMTSLAEGSWEDFQASVEGRGDGAREGFLLSKAPEFEDSEEVRRLWNRALPLWELPDQEEVQLADTMFGLTKVTDDTLKRFSVRYLRPARSLVFPWFSPGGSGLRGLKLLEAKCQGDGVSYEETTLPRPSAYHNLFGLPLLSRRDAEVVLTSRELDSLALNQSTGLPTLTLPRGTTCLPPALLPYLEQFRRLVFWLGDDLRSWEAAKLFARKLNPKRCFLVRPGDQQPRPLEALNGGFNLSRLLRTALPAWHKSLVSFRQLREEVLGELSNVEQAAGLRWSRFPDLNRLLKGHRKGELTVFTGPTGSGKTTFLSEYALDLCSQGVNTLWGSFELSNVRLARVMLTQFAEGRLEDQLDKYDHWADRFEDLPLYFMTFHGQQSLRTVLDTMQHAVYVYDLCHVLLDNLQFMMGHEQLSTDRLAAQDYLLGVFRKFATDNNCHVTLVLHPRKEDDDKELQTASLFGSAKVSGL
>sp|Q96RR1-3|PEO1_HUMAN Isoform 3 of Twinkle protein, mitochondrial OS=Homo sapiens OX=9606 GN=TWNK
MWVLLRSGYPLRLLLPLRGEWMGRRGLPRNLAPGPPRRRYRKETLQALDMPVLPVTATELRQYLRGHGLPFQDGHSCLRALSPFAESSQLKGQTGVTTSFSLFLDKTTGHFLCMTSLAEGSWEDFQASVEGRGDGAREGFLLSKAPEFEDSEEVRRLWNRALPLWELPDQEEVQLADTMFGLTKVTDDTLKRFSVRYLRPARSLVFPWFSPGGSGLRGLKLLEAKCQGDGVSYEETTLPRPSAYHNLFGLPLLSRRDAEVVLTSRELDSLALNQSTGLPTLTLPRGTTCLPPALLPYLEQFRRLVFWLGDDLRSWEAAKLFARKLNPKRCFLVRPGDQQPRPLEALNGGFNLSRLLRTALPAWHKSLVSFRQLREEVLGELSNVEQAAGLRWSRFPDLNRLLKGHRKGELTVFTGPTGSGKTTFLSEYALDLCSQGVNTLWGSFELSNVRLARVMLTQFAEGRLEDQLDKYDHWADRFEDLPLYFMTFHGQQSLRTVLDTMQHAVYVYDLCHVLLDNLQFMMGHEQLSTDR
>sp|Q8WVV4|POF1B_HUMAN Protein POF1B OS=Homo sapiens OX=9606 GN=POF1B PE=1 SV=3
MSSSYWSETSSSSCGTQQLPEVLQCQPQHYHCYHQSSQAQQPPEKNVVYERVRTYSGPMNKVVQALDPFNSREVLSPLKTTSSYQNLVWSDHSQELHSPTLKLSTCAPSTLHLTQNTEQELHSPTVKLTTYPQTTLRKYVVQNPEQEPLSQFLRGSHFFPGNNVLYEKTLRKVEKLNTDQGCHPQAQCHHHLLQQPQVLHSAHWQQPDSSQQLQALTGNNPLSTHLGNELCHSGSSQLCEQVLLQDDGPEKLDPRYFGELLADLSRKNTDLYHCLLEHLQRLGGSKQDFESTDESEDLESLLPKGLSEFTKQQLRYLLQMRGMSDKSLRLVLSTFSNLREELGHLQNDMTSLENDKMRLEKDLSFKDTQLKEYEELLASVRANNHQQQQGLQDSSSKCQALEENNLSLRHTLSDMEYRLKELEYCKRNLEQENQNLRMQVSETCTGPMLQAKMDELGNHYTEMVKNLRMEKDRELCRLRSQLNQYHKDVSKREGSCSDFQFKLHELTSLLEEKDSLLKRQSEELSKLRQELYSSHNQPSTGGRTTLTTKKYRTQYPLLGLLYDDYEYLPPGSETQTLVLEKTEDKYTCP
>sp|Q8WVV4-1|POF1B_HUMAN Isoform 1 of Protein POF1B OS=Homo sapiens OX=9606 GN=POF1B
MSSSYWSETSSSSCGTQQLPEVLQCQPQHYHCYHQSSQAQQPPEKNVVYERVRTYSGPMNKVVQALDPFNSREVLSPLKTTSSYQNLVWSDHSQELHSPTLKLSTCAPSTLHLTQNTEQELHSPTVKLTTYPQTTLRKYVVQNPEQEPLSQFLRGSHFFPGNNVLYEKTLRKVEKLNTDQGCHPQAQCHHHLLQQPQVLHSAHWQQPDSSQQLQALTGNNPLSTHLGNELCHSGSSQLCEQVLLQDDGPEKLDPRYFGELLADLSRKNTDLYHCLLEHLQRLGGSKQDFESTDESEDLESLLPKGLSEFTKQQLRYLLQMRGMSDKSLRLVLSTFSNLREELGHLQNDMTSLENDKMRLEKDLSFKDTQLKEYEELLASVRANNHQQQQGLQDSSSKCQALEENNLSLRHTLSDMEYRLKELEYCKRNLEQENQNLRMQVSETCTGPMLQAKMDELGNHYTEMVKNLRMEKDRELCRLRSQLNQYHKDVSKREGSCSDFQFKLHELTSLLEEKDSLLKRQSEELSKLRQELYSSHNQPSTGGRTTLTTKKYRTQYPLLGLLYDDYEYLPPGSETQTLVLEKTEDKYTCVSSLGHF
>sp|Q8WVV4-3|POF1B_HUMAN Isoform 3 of Protein POF1B OS=Homo sapiens OX=9606 GN=POF1B
MSSSYWSETSSSSCGTQQLPEVLQCQPQHYHCYHQSSQAQQPPEKNVVYERVRTYSGPMNKVVQALDPFNSREVLSPLKTTSSYQNLVWSDHSQELHSPTLKLSTCAPSTLHLTQNTEQELHSPTVKLTTYPQTTLRKYVVQNPEQEPLSQFLRGSHFFPGNNVLYEKTLRKVEKLNTDQGCHPQAQCHHHLLQQPQVLHSAHWQQPDSSQQLQALTGNNPLSTHLGNELCHSGSSQLCEQVLLQDDGPEKLDPRYFGELLADLSRKNTDLYHCLLEHLQRLGRKQSLSSTYTLRHGLQTKRTGLL
>sp|Q86YR6|POTED_HUMAN POTE ankyrin domain family member D OS=Homo sapiens OX=9606 GN=POTED PE=2 SV=2
MVAEVCSMPTASTVKKPFDLRSKMGKWCHHRFPCCRGSGKSNMGTSGDHDDSFMKMLRSKMGKCCRHCFPCCRGSGTSNVGTSGDHENSFMKMLRSKMGKWCCHCFPCCRGSGKSNVGAWGDYDHSAFMEPRYHLRREDLDKLHRAAWWGKVPRKDLLVMLRDTDMNKRDKEKRTALHLASANGNSEVVQLLLDRRCQLNVLDNKKRTALLKALQCQEDECVLMLLEHGADRNLPDEYGNTALHYALYNEDKLMAKALLLYGADLESKNKCGLTPLLLGVHEQKQQVVKFLLKKKANLNVLDRYGRTALLLAVCCGSASLVNLLLEQNVDVSSQDLSGQTAREYAVSSHHHVLCELLSDYKEKQMLKLSSENSNPEQDLKLTSEEESQRLKVSENSQPEKMSQEPELNKDCDREVEEELKKHGSNPVGLPENLTNGASAGNGDDGLLPQRRSRKPENQQFPDTENEEYHSDEQNDTRKQLSEEQNTGLSQDELLTNKQKQLEVAEQKMNSELSLSHKKEEDLLRENSVLQEELAMLRLELDETKHQNQLRENKLLEELESVKEKTDKLLRAMQLNEEALTKTNL
>sp|Q5VZY2|PLPP4_HUMAN Phospholipid phosphatase 4 OS=Homo sapiens OX=9606 GN=PLPP4 PE=1 SV=2
MRELALELGVRALLFGVFVFTEFLDPFQRVLQPEELWLYKNPLVQSDNLPTRLMFALSFLTPLAVLCVVKLLRRTDKTELKEAFLAVSLALALNGVCTNTLKLLVGRPRPDFFYRCFPDGVMNSEMHCTGDPDLVSEGRKSFPSLHSSFAFSGLGFTTFYLAGKLHCFTESGRGKSWRLCAALLPLYCAMMLALSRMCDYKHHWQDSFVGGVLGLLFAYLCYRQHYPPLANTACHKPYVSLRVPASLKKEERPTADSAPSLPLEGLTEGPV
>sp|Q5VZY2-2|PLPP4_HUMAN Isoform 2 of Phospholipid phosphatase 4 OS=Homo sapiens OX=9606 GN=PLPP4
MRELALELGVRALLFGVFVFTEFLDPFQRVLQPEELWLYKNPLVQSDNLPTRLMFALSFLTPLAVLCVVKLLRRTDKTELKEAFLVAFSGLGFTTFYLAGKLHCFTESGRGKSWRLCAALLPLYCAMMLALSRMCDYKHHWQDSFVGGVLGLLFAYLCYRQHYPPLANTACHKPYVSLRVPASLKKEERPTADSAPSLPLEGLTEGPV
>sp|Q5VZY2-3|PLPP4_HUMAN Isoform 3 of Phospholipid phosphatase 4 OS=Homo sapiens OX=9606 GN=PLPP4
MMLALSRMCDYKHHWQDSFVGGVLGLLFAYLCYRQHYPPLANTACHKPYVSLRVPASLKKEERPTADSAPSLPLEGLTEGPV
>sp|Q5VZY2-4|PLPP4_HUMAN Isoform 4 of Phospholipid phosphatase 4 OS=Homo sapiens OX=9606 GN=PLPP4
MRELALELGVRALLFGVFVFTEFLDPFQRVLQPEELWLYKNPLVQSDNLPTRLMFLPLWVESSASFLHTFATDSTLLLWPTQLALNPTLVCESQPH
>sp|Q96DM3|RMC1_HUMAN Regulator of MON1-CCZ1 complex OS=Homo sapiens OX=9606 GN=RMC1 PE=1 SV=2
MGEEDYYLELCERPVQFEKANPVNCVFFDEANKQVFAVRSGGATGVVVKGPDDRNPLSFRMDDKGEVKCLKFSLENKLLAVQRTSKTVDFCNFLPDNSQLEYTQECKTKNANLLGFCWTSSTELVFLTDQGLEFYQVLPEKRSLKLLKSHNLNVNWYMYCPESAVLLLSTTVLENVLQPFHFRAGTMSKLPKFELELPAAPKSTKPSLSERDLAMATLYGQLYVLFLRHHSRTSNSTGAEVVLYHLPREGACKKMHLLKLNRTGKFALNVVDNLVVVHHQDTETSVLFDLKLRGEFDGSVTFHHPVLPARSLQPYQLPLTGPAAVTSQSPVPCKLYSSSWLVFQPDLLLSASQGYLWNLQVKLEPLVNLLPDKGRLMDFLLQRKECKMVLLSVCSQMLSESDRASLPVLATVFDKLNHEYKKYLDAEQSYAMAVEAGQSRSSPLLKRPVRTQAVLDQSDVYTHVLSAFVEKKEMPHKFVLAVLMEYLRSLNQFQLAVQHYLHELVLKTLVQHNLFYMLHQFLQYHVLSDSKPLACLLLSLESFYPPAHQLSLDMLKRLSTANDELVEVLLSKHQVLAALRFLRGLGGHDNLSARKFLDAAKQTEDNMLFYTLFRFFEQRNQRLRGSPNFTPGEHCEEHVAFFKQLFGDQALMRPTTF
>sp|Q9NQG5|RPR1B_HUMAN Regulation of nuclear pre-mRNA domain-containing protein 1B OS=Homo sapiens OX=9606 GN=RPRD1B PE=1 SV=1
MSSFSESALEKKLSELSNSQQSVQTLSLWLLHHRKHAGPLVSVWHRELRKAKSNRKLTFLYLANDVLQNSKRKGPEFTREFESVLVDAFSHVAREADEGCKKPLERLLNLWQERSVYGGEFLQQLKLSMEDSKSPPPKATEEKKSLKRTFQQLQEEEDDDYPGSYSPQDPSAGPLLTEELLKALQDLENAASGDATVRQKLASLPQEVQDVSLLEKLTDKEAAERLSKTVDEACLLLAEYNGRLAAELEDRRQLARMLVEYTQNQKDVLSEKEKKLEEYKQKLARVTQVRKELKSHLQSLPDLSLLPNVTGGLAPLPSAGDLFSTD
>sp|Q59EK9|RUN3A_HUMAN RUN domain-containing protein 3A OS=Homo sapiens OX=9606 GN=RUNDC3A PE=1 SV=2
MEASFVQTTMALGLSSKKASSRNVAVERKNLLTVCRFSVKTLLEKYTAEPLDDSSEEFVNFAALLEQLLSHRFKACAPAGPVSWFSSDGQRGFWDYLRLACSKVPNNCVSSLENMENLSTARAKGRAWLRVALMEKRMSEYLTTALRDTRTTRRFYDSGALMLRDEATLLTGMLLGLSALDFSFCLKGEVLDGKTPVVLDYTPYLKFTQSYDYLTDEEERHSAESSTSEDNSPEHPYLPLVTDEDSWYSKWHKMEQKFRLVYAQKGYLEELVRLRESQLKDLEAENRRLQLQLEEAAAQNQREKRELEGVLLELQEQLTGLLPSDHAPLAQGSKELTTPLVNQWPSLGTLNGAEGASNSKLYRRHSFMSTEPLSAEASLSSDSQRLGEGTRDEEPWGPLGKDPTPSMLGLCGSLASLPSCKSLASFKSNECLVSDSPEGSPALSPS
>sp|Q59EK9-2|RUN3A_HUMAN Isoform 2 of RUN domain-containing protein 3A OS=Homo sapiens OX=9606 GN=RUNDC3A
MEASFVQTTMALGLSSKKASSRNVAVERKNLLTVCRFSVKTLLEKYTAEPLDDSSEEFVNFAALLEQLLSHRFKGPVSWFSSDGQRGFWDYLRLACSKVPNNCVSSLENMENLSTARAKGRAWLRVALMEKRMSEYLTTALRDTRTTRRFYDSGALMLRDEATLLTGMLLGLSALDFSFCLKGEVLDGKTPVVLDYTPYLKFTQSYDYLTDEEERHSAESSTSEDNSPEHPYLPLVTDEDSWYSKWHKMEQKFRLVYAQKGYLEELVRLRESQLKDLEAENRRLQLQLEEAAAQNQREKRELEGVLLELQEQLTGLLPSDHAPLAQGSKELTTPLVNQWPSLGTLNGAEGASNSKLYRRHSFMSTEPLSAEASLSSDSQRLGEGTRDEEPWGPLGSSEPN
>sp|Q59EK9-3|RUN3A_HUMAN Isoform 3 of RUN domain-containing protein 3A OS=Homo sapiens OX=9606 GN=RUNDC3A
MEASFVQTTMALGLSSKKASSRNVAVERKNLLTVCRFSVKTLLEKYTAEPLDDSSEEFVNFAALLEQLLSHRFKACAPAGPVSWFSSDGQRGFWDYLRLACSKVPNNCVSSLENMENLSTARAKGRAWLRVALMEKRMSEYLTTALRDTRTTRRFYDSGALMLRDEATLLTGMLLGLSALDFSFCLKGEVLDGKTPVVLDYTPYLKFTQSYDYLTDEEERHSAESSTSEDNSPEHPYLPLVTDEDSWYSKWHKMEQKFRLVYAQKGYLEELVRLRESQLKDLEAENRRLQLQLEEAAAQNQREKRELEGVLLELQEQLTGLLPSDHAPLAQGSKELTTPLVNQWPSLGTLNGAEGASNSKLYRRHSFMSTEPLSAEASLSSDSQRLGEGTRDEEPWGPLGSSEPN
>sp|Q59EK9-4|RUN3A_HUMAN Isoform 4 of RUN domain-containing protein 3A OS=Homo sapiens OX=9606 GN=RUNDC3A
MEASFVQTTMALGLSSKKASSRNVAVERKNLLTVCRFSVKTLLEKYTAEPLDDSSEEFVNFAALLEQLLSHRFKACAPAGPVSWFSSDGQRGFWDYLRLACSKVPNNCVSSLENMENLSTARAKGRAWLRVALMEKRMSEYLTTALRDTRTTRRFYDSGALMLRDEATLLTGMLLGLSALDFSFCLKGEVLDGKTPVVLDYTPYLKFTQSYDYLTDEEERHSAESSTSEDNSPEHPYLPLVTDEDSWYSKWHKMEQKFRLVYAQKGYLEELVRLRESQLKDLEAENRRLQLQLEEAAAQNQREKRELEGVLLELQEQLTGLLPSDHAPLAQGSKELTTPLVNQWPSLGTLNGAEGASNSKLYRR
>sp|P55017|S12A3_HUMAN Solute carrier family 12 member 3 OS=Homo sapiens OX=9606 GN=SLC12A3 PE=1 SV=3
MAELPTTETPGDATLCSGRFTLSTLLSSDEPSPPAAYDSSHPSHLTHSSTFCMRTFGYNTLDVVPTYEHYANSTQPGEPRKVRPTLADLHSFLKQEGRHLHALAFDSRPSHEMTDGLVEGEAGTSSEKNPEEPVRFGWVKGVMLRCMLNLWGVLLYLRLPWLTAQAGLVLTWLLLLLSVTVTSLTGLSLSALSTNGKVKSGGTYFLLSRSLGPELGGSLGLLFAFANAVGVAMHTVGFAETVRDLLQEYGAPLVDPLNDLRLLAVVSVTVLLALSLAGMEWESKAQVLFFLVLMVSFANYLVGTLLPPSEDKASKGFFSYRADLFVQNLVPDWRGPDGTFFGMFSLFFPSATGLLAGANLSGDLKDPALALPKGTLMALFWTTLSYLALSATLGSCVVRDASGVLNDTVTPGWGACEGLACSYGWNFTECTQQHSCHYGLLNYYQTMSMVSGFAPLLTAGLFGATLSSALACLVSAAKVFQCLCEDQLYPLLGFFGKGYGKNKEPVRGYLLAYALAVAFLLLAELNTLAPLLSNFFLCSYALLNFSCFHASLTNSPGWRPSFQYYNKWAALFGALLSVVLMFLLTWWAALLALGVVLFLLLYVLYKKPEVNWGSSVQAGSYNLALSYSVGLNEVEDHLKNYRPQCLVLTGPPNFRPALVDFVGTFTRNLSLMLCGHVLLGPHKQRMPELQLLANGHTKWLNKRKLKAFYSDVLAEDLRRGVQLLMQAAGLGRMKPNLLVVGFKKNWQSAHPATVEDYLGLLHDAFDFNYGVCVMRMREGLNVSKMMQAHLNPVFDPAEDGKEASARVDPKALVKEEQATTLFQSEQGKKTLDLYWLFDDGGLTLLLPYLLGRKRRWSKCKLRVFVGGQLNRMDQERKALLSLLSKFRLGFHEVHLLPDLNQNPRAEHTKRFEDMLAPFRLNDGFKDEATVNEMRRDCPWKLSDEELTKNRVKSLRQVRLNELVLDYSRDAALLVLTLPLGRKGKCPSSLYMAWLETLSQDLRPPVLLLRGNQENVLTFYCQ
>sp|P55017-2|S12A3_HUMAN Isoform 2 of Solute carrier family 12 member 3 OS=Homo sapiens OX=9606 GN=SLC12A3
MAELPTTETPGDATLCSGRFTLSTLLSSDEPSPPAAYDSSHPSHLTHSSTFCMRTFGYNTLDVVPTYEHYANSTQPGEPRKVRPTLADLHSFLKQEGRHLHALAFDSRPSHEMTDGLVEGEAGTSSEKNPEEPVRFGWVKGVMLRCMLNLWGVLLYLRLPWLTAQAGLVLTWLLLLLSVTVTSLTGLSLSALSTNGKVKSGGTYFLLSRSLGPELGGSLGLLFAFANAVGVAMHTVGFAETVRDLLQEYGAPLVDPLNDLRLLAVVSVTVLLALSLAGMEWESKAQVLFFLVLMVSFANYLVGTLLPPSEDKASKGFFSYRADLFVQNLVPDWRGPDGTFFGMFSLFFPSATGLLAGANLSGDLKDPALALPKGTLMALFWTTLSYLALSATLGSCVVRDASGVLNDTVTPGWGACEGLACSYGWNFTECTQQHSCHYGLLNYYQTMSMVSGFAPLLTAGLFGATLSSALACLVSAAKVFQCLCEDQLYPLLGFFGKGYGKNKEPVRGYLLAYALAVAFLLLAELNTLAPLLSNFFLCSYALLNFSCFHASLTNSPGWRPSFQYYNKWAALFGALLSVVLMFLLTWWAALLALGVVLFLLLYVLYKKPEVNWGSSVQAGSYNLALSYSVGLNEVEDHLKNYRPQCLVLTGPPNFRPALVDFVGTFTRNLSLMLCGHVLLGPHKQRMPELQLLANGHTKWLNKRKLKAFYSDVLAEDLRRGVQLLMQAAGLGRMKPNLLVVGFKKNWQSAHPATVEDYLGLLHDAFDFNYGVCVMRMREGLNVSKMMQAHLNPVFDPAEDGKEASARGARPSVSGALDPKALVKEEQATTLFQSEQGKKTLDLYWLFDDGGLTLLLPYLLGRKRRWSKCKLRVFVGGQLNRMDQERKALLSLLSKFRLGFHEVHLLPDLNQNPRAEHTKRFEDMLAPFRLNDGFKDEATVNEMRRDCPWKLSDEELTKNRVKSLRQVRLNELVLDYSRDAALLVLTLPLGRKGKCPSSLYMAWLETLSQDLRPPVLLLRGNQENVLTFYCQ
>sp|P55017-3|S12A3_HUMAN Isoform 3 of Solute carrier family 12 member 3 OS=Homo sapiens OX=9606 GN=SLC12A3
MAELPTTETPGDATLCSGRFTLSTLLSSDEPSPPAAYDSSHPSHLTHSSTFCMRTFGYNTLDVVPTYEHYANSTQPGEPRKVRPTLADLHSFLKEGRHLHALAFDSRPSHEMTDGLVEGEAGTSSEKNPEEPVRFGWVKGVMLRCMLNLWGVLLYLRLPWLTAQAGLVLTWLLLLLSVTVTSLTGLSLSALSTNGKVKSGGTYFLLSRSLGPELGGSLGLLFAFANAVGVAMHTVGFAETVRDLLQEYGAPLVDPLNDLRLLAVVSVTVLLALSLAGMEWESKAQVLFFLVLMVSFANYLVGTLLPPSEDKASKGFFSYRADLFVQNLVPDWRGPDGTFFGMFSLFFPSATGLLAGANLSGDLKDPALALPKGTLMALFWTTLSYLALSATLGSCVVRDASGVLNDTVTPGWGACEGLACSYGWNFTECTQQHSCHYGLLNYYQTMSMVSGFAPLLTAGLFGATLSSALACLVSAAKVFQCLCEDQLYPLLGFFGKGYGKNKEPVRGYLLAYALAVAFLLLAELNTLAPLLSNFFLCSYALLNFSCFHASLTNSPGWRPSFQYYNKWAALFGALLSVVLMFLLTWWAALLALGVVLFLLLYVLYKKPEVNWGSSVQAGSYNLALSYSVGLNEVEDHLKNYRPQCLVLTGPPNFRPALVDFVGTFTRNLSLMLCGHVLLGPHKQRMPELQLLANGHTKWLNKRKLKAFYSDVLAEDLRRGVQLLMQAAGLGRMKPNLLVVGFKKNWQSAHPATVEDYLGLLHDAFDFNYGVCVMRMREGLNVSKMMQAHLNPVFDPAEDGKEASARGARPSVSGALDPKALVKEEQATTLFQSEQGKKTLDLYWLFDDGGLTLLLPYLLGRKRRWSKCKLRVFVGGQLNRMDQERKALLSLLSKFRLGFHEVHLLPDLNQNPRAEHTKRFEDMLAPFRLNDGFKDEATVNEMRRDCPWKLSDEELTKNRVKSLRQVRLNELVLDYSRDAALLVLTLPLGRKGKCPSSLYMAWLETLSQDLRPPVLLLRGNQENVLTFYCQ
>sp|Q2Y0W8|S4A8_HUMAN Electroneutral sodium bicarbonate exchanger 1 OS=Homo sapiens OX=9606 GN=SLC4A8 PE=1 SV=1
MPAAGSNEPDGVLSYQRPDEEAVVDQGGTSTLLNLHYEKEELEGHRTLYVGVRMPLGRQSHRHHRTHGQKHRRRGRGKGASQGEEGLEALAHDTPSQRVQFLLGTEEDEEHVPHELFTELDELCMKEGEDAEWKETARWLKFEEDVEDGGERWSKPYVATLSLHSLFELRSCLLNGTVLLDMHANSLEELSDLLLDQQELSSDLNDSMRVKVREALLKKHHHQNEKKRNNLLPLVRSFAEVGKKQSDPHLMDKHGQTVSPQSVPTTNLEVKNGVNCEHSPVDLSKVDLHFMKKLPTGAEASNVLVGEVDLLDRPLVAFVRLSPAVLLSGLTEVPLPTRFLFLLLGPVGKGQQYHELGRSMATLMTDELFHDVAYKAKERDDLLAGLDEFLDQVTVLPPGEWDPSLRLEPPKNVPSQEKRKMPGVPNGNVCHLEQEPHGGHSGPELQRTGRLFGGLVLDLKRKAPWYWSDYRDALSLQCLASFLFLYCACMSPVLTFGGLLGEATEGRLSALESLFGASMTGLAYSLFAGQALTLLGSTGPVLVFEKLLFKFCKDYALSYLSLRACLGLWTAFLCLVLVATDASSLVCYLTRFTEEAFASLLCLLFLYEALEKLLHLAETYPLHMHSQLDHLSLYYCRCTLPENPNNHTLQYWKDHNLVTAEVHWANLTVSECQEMHGEFMGSACGHHGPYTPDVLFWSCLLFFTTFLLSSTLKTFKTSRYFPTRVRSMVSDFAVFLTLFTMVLLDFLLGVPSPKLQVPSVFKPTRDDRGWLLNPLGPNPWWTVLAALLPALLCTLLLFMDQQLTAVLLNRKEHKLKKGCGYHLDLLMVALMLGVCSLMGLPWFVAATVLSLTHVNSLKLESECSAPGEQPKFLGLREQRVTGLMLFVLMGCSVFMTALLKFLPMPVLYGVFLYMGVSSLQGLQFFDRLKLFGMPAKHQPDFLYLRHVPLRKVHLFTLLQLTCLVLLWVLKASPAALVFPMMVLALVFVRKVMDLCFSKRELSWLDDLMPESKKKKLDDAKKKAKEEEEAEKMLELGGDKFPLESRKLLSSPGKNLSCRCDPSELNLSDEMPKTTVWKALSMNSGNAKEKSLFN
>sp|Q2Y0W8-2|S4A8_HUMAN Isoform 2 of Electroneutral sodium bicarbonate exchanger 1 OS=Homo sapiens OX=9606 GN=SLC4A8
MFNKNNSNKLRSTPRYRRGDPGYLNFTELGPLKPEQKDQWSQHRPDEEAVVDQGGTSTLLNLHYEKEELEGHRTLYVGVRMPLGRQSHRHHRTHGQKHRRRGRGKGASQGEEGLEALAHDTPSQRVQFLLGTEEDEEHVPHELFTELDELCMKEGEDAEWKETARWLKFEEDVEDGGERWSKPYVATLSLHSLFELRSCLLNGTVLLDMHANSLEELSDLLLDQQELSSDLNDSMRVKVREALLKKHHHQNEKKRNNLLPLVRSFAEVGKKQSDPHLMDKHGQTVSPQSVPTTNLEVKNGVNCEHSPVDLSKVDLHFMKKLPTGAEASNVLVGEVDLLDRPLVAFVRLSPAVLLSGLTEVPLPTRFLFLLLGPVGKGQQYHELGRSMATLMTDELFHDVAYKAKERDDLLAGLDEFLDQVTVLPPGEWDPSLRLEPPKNVPSQEKRKMPGVPNGNVCHLEQEPHGGHSGPELQRTGRLFGGLVLDLKRKAPWYWSDYRDALSLQCLASFLFLYCACMSPVLTFGGLLGEATEGRLSALESLFGASMTGLAYSLFAGQALTLLGSTGPVLVFEKLLFKFCKDYALSYLSLRACLGLWTAFLCLVLVATDASSLVCYLTRFTEEAFASLLCLLFLYEALEKLLHLAETYPLHMHSQLDHLSLYYCRCTLPENPNNHTLQYWKDHNLVTAEVHWANLTVSECQEMHGEFMGSACGHHGPYTPDVLFWSCLLFFTTFLLSSTLKTFKTSRYFPTRVRSMVSDFAVFLTLFTMVLLDFLLGVPSPKLQVPSVFKPTRDDRGWLLNPLGPNPWWTVLAALLPALLCTLLLFMDQQLTAVLLNRKEHKLKKGCGYHLDLLMVALMLGVCSLMGLPWFVAATVLSLTHVNSLKLESECSAPGEQPKFLGLREQRVTGLMLFVLMGCSVFMTALLKFLPMPVLYGVFLYMGVSSLQGLQFFDRLKLFGMPAKHQPDFLYLRHVPLRKVHLFTLLQLTCLVLLWVLKASPAALVFPMMVLALVFVRKVMDLCFSKRELSWLDDLMPESKKKKLDDAKKKAKEEEVLVLAPTVYLGASNYRT
>sp|Q2Y0W8-3|S4A8_HUMAN Isoform 3 of Electroneutral sodium bicarbonate exchanger 1 OS=Homo sapiens OX=9606 GN=SLC4A8
MPAAGSNEPDGVLSYQRPDEEAVVDQGGTSTLLNLHYEKEELEGHRTLYVGVRMPLGRQSHRHHRTHGQKHRRRGRGKGASQGEEGLEALAHDTPSQRVQFLLGTEEDEEHVPHELFTELDELCMKEGEDAEWKETARWLKFEEDVEDGGERWSKPYVATLSLHSLFELRSCLLNGTVLLDMHANSLEELSDLLLDQQELSSDLNDSMRVKVREALLKKHHHQNEKKRNNLLPLVRSFAEVGKKQSDPHLMDKHGQTVSPQSVPTTNLEVKNGVNCEHSPVDLSKVDLHFMKKLPTGAEASNVLVGEVDLLDRPLVAFVRLSPAVLLSGLTEVPLPTRFLFLLLGPVGKGQQYHELGRSMATLMTDELFHDVAYKAKERDDLLAGLDEFLDQVTVLPPGEWDPSLRLEPPKNVPSQEKRKMPGVPNGNVCHLEQEPHGGHSGPELQRTGRLFGGLVLDLKRKAPWYWSDYRDALSLQCLASFLFLYCACMSPVLTFGGLLGEATEGRLSALESLFGASMTGLAYSLFAGQALTLLGSTGPVLVFEKLLFKFCKDYALSYLSLRACLGLWTAFLCLVLVATDASSLVCYLTRFTEEAFASLLCLLFLYEALEKLLHLAETYPLHMHSQLDHLSLYYCRCTLPENPNNHTLQYWKDHNLVTAEVHWANLTVSECQEMHGEFMGSACGHHGPYTPDVLFWSCLLFFTTFLLSSTLKTFKTSRYFPTRVRSMVSDFAVFLTLFTMVLLDFLLGVPSPKLQVPSVFKPTRDDRGWLLNPLGPNPWWTVLAALLPALLCTLLLFMDQQLTAVLLNRKEHKLKKGCGYHLDLLMVALMLGVCSLMGLPWFVAATVLSLTHVNSLKLESECSAPGEQPKFLGLREQRVTGLMLFVLMGCSVFMTALLKFLPMPVLYGVFLYMGVSSLQGLQFFDRLKLFGMPAKHQPDFLYLRHVPLRKVHLFTLLQLTCLVLLWVLKASPAALVFPMMVLALVFVRKVMDLCFSKRELSWLDDLMPESKKKKLDDAKKKAKEEEVLVLAPTVYLGASNYRT
>sp|Q2Y0W8-4|S4A8_HUMAN Isoform 4 of Electroneutral sodium bicarbonate exchanger 1 OS=Homo sapiens OX=9606 GN=SLC4A8
MPLGRQSHRHHRTHGQKHRRRGRGKGASQGEEGLEALAHDTPSQRVQFLLGTEEDEEHVPHELFTELDELCMKEGEDAEWKETARWLKFEEDVEDGGERWSKPYVATLSLHSLFELRSCLLNGTVLLDMHANSLEELSDLLLDQQELSSDLNDSMRVKVREALLKKHHHQNEKKRNNLLPLVRSFAEVGKKQSDPHLMDKHGQTVSPQSVPTTNLEVKNGVNCEHSPVDLSKVDLHFMKKLPTGAEASNVLVGEVDLLDRPLVAFVRLSPAVLLSGLTEVPLPTRFLFLLLGPVGKGQQYHELGRSMATLMTDELFHDVAYKAKERDDLLAGLDEFLDQVTVLPPGEWDPSLRLEPPKNVPSQEKRKMPGVPNGNVCHLEQEPHGGHSGPELQRTGRLFGGLVLDLKRKAPWYWSDYRDALSLQCLASFLFLYCACMSPVLTFGGLLGEATEGRLSALESLFGASMTGLAYSLFAGQALTLLGSTGPVLVFEKLLFKFCKDYALSYLSLRACLGLWTAFLCLVLVATDASSLVCYLTRFTEEAFASLLCLLFLYEALEKLLHLAETYPLHMHSQLDHLSLYYCRCTLPENPNNHTLQYWKDHNLVTAEVHWANLTVSECQEMHGEFMGSACGHHGPYTPDVLFWSCLLFFTTFLLSSTLKTFKTSRYFPTRVRSMVSDFAVFLTLFTMVLLDFLLGVPSPKLQVPSVFKPTRDDRGWLLNPLGPNPWWTVLAALLPALLCTLLLFMDQQLTAVLLNRKEHKLKKGCGYHLDLLMVALMLGVCSLMGLPWFVAATVLSLTHVNSLKLESECSAPGEQPKFLGLREQRVTGLMLFVLMGCSVFMTALLKFLPMPVLYGVFLYMGVSSLQGLQFFDRLKLFGMPAKHQPDFLYLRHVPLRKVHLFTLLQLTCLVLLWVLKASPAALVFPMMVLALVFVRKVMDLCFSKRELSWLDDLMPESKKKKLDDAKKKAKEEEVLVLAPTVYLGASNYRT
>sp|Q2Y0W8-5|S4A8_HUMAN Isoform 5 of Electroneutral sodium bicarbonate exchanger 1 OS=Homo sapiens OX=9606 GN=SLC4A8
MPLGRQSHRHHRTHGQKHRRRGRGKGASQGEEGLEALAHDTPSQRVQFLLGTEEDEEHVPHELFTELDELCMKEGEDAEWKETARWLKFEEDVEDGGERWSKPYVATLSLHSLFELRSCLLNGTVLLDMHANSLEELSDLLLDQQELSSDLNDSMRVKVREALLKKHHHQNEKKRNNLLPLVRSFAEVGKKQSDPHLMDKHGQTVSPQSVPTTNLEVKNGVNCEHSPVDLSKVDLHFMKKLPTGAEASNVLVGEVDLLDRPLVAFVRLSPAVLLSGLTEVPLPTRFLFLLLGPVGKGQQYHELGRSMATLMTDELFHDVAYKAKERDDLLAGLDEFLDQVTVLPPGEWDPSLRLEPPKNVPSQEKRKMPGVPNGNVCHLEQEPHGGHSGPELQRTGRLFGGLVLDLKRKAPWYWSDYRDALSLQCLASFLFLYCACMSPVLTFGGLLGEATEGRLSALESLFGASMTGLAYSLFAGQALTLLGSTGPVLVFEKLLFKFCKDYALSYLSLRACLGLWTAFLCLVLVATDASSLVCYLTRFTEEAFASLLCLLFLYEALEKLLHLAETYPLHMHSQLDHLSLYYCRCTLPENPNNHTLQYWKDHNLVTAEVHWANLTVSECQEMHGEFMGSACGHHGPYTPDVLFWSCLLFFTTFLLSSTLKTFKTSRYFPTRVRSMVSDFAVFLTLFTMVLLDFLLGVPSPKLQVPSVFKPTRDDRGWLLNPLGPNPWWTVLAALLPALLCTLLLFMDQQLTAVLLNRKEHKLKKGCGYHLDLLMVALMLGVCSLMGLPWFVAATVLSLTHVNSLKLESECSAPGEQPKFLGLREQRVTGLMLFVLMGCSVFMTALLKFLPMPVLYGVFLYMGVSSLQGLQFFDRLKLFGMPAKHQPDFLYLRHVPLRKVHLFTLLQLTCLVLLWVLKASPAALVFPMMVLALVFVRKVMDLCFSKRELSWLDDLMPESKKKKLDDAKKKAKEEEEAEKMLELGGDKFPLESRKLLSSPGKNLSCRCDPSELNLSDEMPKTTVWKALSMNSGNAKEKSLFN
>sp|Q2Y0W8-6|S4A8_HUMAN Isoform 6 of Electroneutral sodium bicarbonate exchanger 1 OS=Homo sapiens OX=9606 GN=SLC4A8
MPAAGSNEPDGVLSYQRPDEEAVVDQGGTSTLLNLHYEKEELEGHRTLYVGVRMPLGRQSHRHHRTHGQKHRRRGRGKGASQGEEGLEALAHDTPSQRVQFLLGTEEDEEHVPHELFTELDELCMKEGEDAEWKETARWLKFEEDVEDGGERWSKPYVATLSLHSLFELRSCLLNGTVLLDMHANSLEELSDLLLDQQELSSDLNDSMRVKVREALLKKHHHQNEKKRNNLLPLVRSFAEVGKKQSDPHLMDKHGQTVSPQSVPTTNLEVKNGVNCEHSPVDLSKVDLHFMKKLPTGAEASNVLVGEVDLLDRPLVAFVRLSPAVLLSGLTEVPLPTRFLFLLLGPVGKGQQYHELGRSMATLMTDELFHDVAYKAKERDDLLAGLDEFLDQVTVLPPGEWDPSLRLEPPKNVPSQEKRKMPGVPNGNVCHLEQEPHGGHSGPELQRTGRLFGGLVLDLKRKAPWYWSDYRDALSLQCLASFLFLYCACMSPVLTFGGLLGEATEGRLSALESLFGASMTGLAYSLFAGQALTLLGSTGPVLVFEKLLFKFCKDYALSYLSLRACLGLWTAFLCLVLVATDASSLVCYLTRFTEEAFASLLCLLFLYEALEKLLHLAETYPLHMHSQLDHLSLYYCRCTLPENPNNHTLQYWKDHNLVTAEVHWANLTVSVSLGAARCPSLVTTGLGGTSK
>sp|Q2Y0W8-7|S4A8_HUMAN Isoform 7 of Electroneutral sodium bicarbonate exchanger 1 OS=Homo sapiens OX=9606 GN=SLC4A8
MPLGRQSHRHHRTHGQKHRRRGRGKGASQGEEGLEALAHDTPSQRVQFLLGTEEDEEHVPHELFTELDELCMKEGEDAEWKETARWLKFEEDVEDGGERWSKPYVATLSLHSLFELRSCLLNGTVLLDMHANSLEELSDLLLDQQELSSDLNDSMRVKVREALLKKHHHQNEKKRNNLLPLVRSFAEVGKKQSDPHLMDKHGQTVSPQSVPTTNLEVKNGVNCEHSPVDLSKVDLHFMKKLPTGAEASNVLVGEVDLLDRPLVAFVRLSPAVLLSGLTEVPLPTRFLFLLLGPVGKGQQYHELGRSMATLMTDELFHDVAYKAKERDDLLAGLDEFLDQVTVLPPGEWDPSLRLEPPKNVPSQEKRKMPGVPNGNVCHLEQEPHGGHSGPELQRTGRLFGGLVLDLKRKAPWYWSDYRDALSLQCLASFLFLYCACMSPVLTFGGLLGEATEGRLSALESLFGASMTGLAYSLFAGQALTLLGSTGPVLVFEKLLFKFCKDYALSYLSLRACLGLWTAFLCLVLVATDASSLVCYLTRFTEEAFASLLCLLFLYEALEKLLHLAETYPLHMHSQLDHLSLYYCRCTLPENPNNHTLQYWKDHNLVTAEVHWANLTVSECQEMHGEFMGSACGHHGPYTPDVLFWSCLLFFTTFLLSSTLKTFKTSRYFPTRMESCSVAWLECGGVLLAHCNLRLLPSSWDYRHAPPQPANFCLFSRDGVSPCWPGWSQSLDLVLCLPRPPKMLGLQA
>sp|Q2Y0W8-8|S4A8_HUMAN Isoform 8 of Electroneutral sodium bicarbonate exchanger 1 OS=Homo sapiens OX=9606 GN=SLC4A8
MPLGRQSHRHHRTHGQKHRRRGRGKGASQGEEGLEALAHDTPSQRVQFLLGTEEDEEHVPHELFTELDELCMKEGEDAEWKETARWLKFEEDVEDGGERWSKPYVATLSLHSLFELRSCLLNGTVLLDMHANSLEELSDLLLDQQELSSDLNDSMRVKVREALLKKHHHQNEKKRNNLLPLVRSFAEVGKKQSDPHLMDKHGQTVSPQSVPTTNLEVKNGVNCEHSPVDLSKVDLHFMKKLPTGAEASNVLVGEVDLLDRPLVAFVRLSPAVLLSGLTEVPLPTRFLFLLLGPVGKGQQYHELGRSMATLMTDELFHDVAYKAKERDDLLAGLDEFLDQVTVLPPGEWDPSLRLEPPKNVPSQEKRKMPGVPNGNVCHLEQEPHGGHSGPELQRTGRLFGGLVLDLKRKAPWYWSDYRDALSLQCLASFLFLYCACMSPVLTFGGLLGEATEGRLSALESLFGASMTGLAYSLFAGQALTLLGSTGPVLVFEKLLFKFCKDYALSYLSLRACLGLWTAFLCLVLVATDASSLVCYLTRFTEEAFASLLCLLFLYEALEKLLHLAETYPLHMHSQLDHLSLYYCRCTLPENPNNHTLQYWKDHNLVTAEVHWANLTVSVSLGAARCPSLVTTGLGGTSK
>sp|Q96F10|SAT2_HUMAN Thialysine N-epsilon-acetyltransferase OS=Homo sapiens OX=9606 GN=SAT2 PE=1 SV=1
MASVRLREAKEGDCGDLLRLLRELAEFEKLSDQVKLSEEALRADGFGDNPFYHCLVAELLPAPGKLLGPCVVGYGLYYFLYSTWKGRTLYLEDLYVMPEYRGQGLGSKLLKKVAEVALDKGCSQFRLAVLDWNQRAMDLYKALGAQDLTEAEGWHFFCFQGEATRKLAGK
>sp|O95977|S1PR4_HUMAN Sphingosine 1-phosphate receptor 4 OS=Homo sapiens OX=9606 GN=S1PR4 PE=1 SV=1
MNATGTPVAPESCQQLAAGGHSRLLVLHYNHSGRLAGRGGPEDGGLGALRGLSVAASCLVVLENLLVLAALTSHMRSRRWVYYCLVNLTLSDLLTGAAYLANVLLSGARTFRLAPAQWFLREGLLFTALAASTFSLLFTAGERFATMVRPVAESGATKTSRVYGFLGLCWLLAALLGMLPLLGWNCLCAFDRCSSLLPLYSKRYLLFCLVLFAGVLATLMGLYGALFRLVQASGQKAPRPAARRKARRLLKTVLMLLLAFLVCWGPLFGLLLADVFGSNLWAQEYLRGMDWLLALAVLNSAVNPLLYSFRSREVCRAVLSFLCCGCLRLGMRGPGDCLARAVEAHSGASTTDSSLRPRDSFRGSRSLSFRMREPLSSLSSVRSL
>sp|Q6ZUB1|S31E1_HUMAN Spermatogenesis-associated protein 31E1 OS=Homo sapiens OX=9606 GN=SPATA31E1 PE=2 SV=2
MGNLVLPLGKGRAGRVESGQRLPPPAPRPSVECTGDDLALQMEKMLFPLKSPSATWLSPSSTPWMMDFLLTSVCGLVLLFLLLLYVHSDPPSPPPGRKRSSREPQRERSGRSRSRKLSALKACRLLLRELEETRDLNYLLESHLRKLAGEGSSHLPLGGDPLGDVCKPVPAKAHQPHGKCMQDPSPASLSPPAPPAPLASTLSPGPMTFSEPFGPHSTLSASGPPEPLLPLKCPATQPHVVFPPSPQPHGPLASSPPPPDSSLAGLQCGSTTCPVPQSSPLHNQVLPPPTRVLSGLGCSSDPLWDLYCWREAATTWGLSTYSHGKSQPRHLPDHTSEASFWGDPTPKHMEVGGCTFLHPDVQKLLETLLAKRALMKMWQEKERKRADHPHMTSLGKEWDLTTLNPFWNVSTQPQQLPRPQQVSDATTVGNHLQQKRSQLFWDLPSLNSESLATTVWVSRNPSSQNAHSVPLDKASTSLPGEPEVEASSQLSQAPPQPHHMAQPQHFTPAWPQSQPPPLAELQTQAHLSPPVPSLGCSSPPQLRGCGASYPTSQERTQSVLPTGKEYLEWPLKKRPKWKRVLPSLLKKSQAVLSQPTAHLPQERPASWSPKSAPLLPGVVTSPELPEHWWQGRNALHQEQSCGPPSRLQASGDLLQPDGEFPGRPQSQAEDTQQALLPSQPSDFAGKGRKDVQKTGFRSSGRFSDKGCLGSKLGPDPSRDQGSGRTSVKALDEDKEAEGDLRRSWKYQSVSSTPRDPDKEHLENKLQLHLARKVGELKEGWLPMPVRRSWLMAKCAVPKSDTHRKPGKLASWRGGKAHVNTSQELSFLHPCTQQLLEVHLVRFCVRHSWGTDLQSLEPLNVWSGEAQAPPFPQSTFTPWASWVSRVESVPKVPLFLGKRPQNGPGDNRTTSKSVPTVSGPLAAPPPEQEGVQRPPRGSQSADTHGRSEAFPTGHKGRGCSQPPTCSLVGRTWQSRTVLESGKPKPRLEGSMGSEMAGNEAWLESESMSPGDPCSSRALQVLSLGSQWARAEDALQALKVGEKPPTWEVTLGASVRASSGSVQEDLRSTGALGTTGNPSASSVCVAQDPEQLHLKAQVVSELALLVQVDSEEQLPGRAPGLLLQDGATGLCLPGRHMDMLTAADRLPTQAPLSTSQSVSGKNMTASQGPCALLWKGGDSPGQQEPGSPKAKAPQKSQKTLGCADKGEAHRRPRTGEQGHRSKGPRTSEASGRSHPAQARELGDKQERKYNQLQLEKGQTPPESHFQRKLSHHPQGLHPRKGGTRWEDVLQKGKPGADAFQSWGSGPPRQFMDCMADKAWTLSRVVGQLLVDKLGLQWGRGPSEVNRHKGDFRAQENVPSCCHRGHCHQERSREMRALACSPKATPKGHHCPVKNRGLRDRDSSWAPPPREPVSPAGPHHHRPRMASTSGGPHPQLQELMSAQRCLAS
>sp|Q8IZM9|S38A6_HUMAN Probable sodium-coupled neutral amino acid transporter 6 OS=Homo sapiens OX=9606 GN=SLC38A6 PE=1 SV=2
MEASWGSFNAERGWYVSVQQPEEAEAEELSPLLSNELHRQRSPGVSFGLSVFNLMNALMGSGLLGLAYVLANTGVFGFSFLLLTVALLASYSVHLLLSMCLQTAVTSYEDLGLFAFGLPGKLVVAGTLLLQNLGAMSSYLLLLKTELPAALAEFLTGDYSRYWYLDGQTLLLLLCVGLVFPLALLPKLGFLGYTSSLSFFFMMFFALVVLLKKWSLPCPLTLNYVEKGFQLSNVTDDCKPKLFHFSKESAYALPTMAFSFLCHTSLLPLYCELQSPSKKRMQNVTNTALALSFLLYFLSALFGYLTFYDKVESELLKGYSKYLSHDVVVMTVKLCLLFAVLLTVPLLHFPARKAVTMMFFSNFPFSWLRHFLLTLALNLLLVLLALYVPDLRNVFGVVGASTSTCLLFLFPGLFYLKLSREDFLSWKKLGAFVLLLFGLLVGNFSLALLLFDWLNK
>sp|Q8IZM9-2|S38A6_HUMAN Isoform 2 of Probable sodium-coupled neutral amino acid transporter 6 OS=Homo sapiens OX=9606 GN=SLC38A6
MEASWGSFNAERGWYVSVQQPEEAEAEELSPLLSNELHRQRSPGVSFGLSVFNLMNALMGSGLLGLAYVLANTGVFGFSFLLLTVALLASYSVHLLLSMCLQTAVTSYEDLGLFAFGLPGKLVVAGTLLLQNLGAMSSYLLLLKTELPAALAEFLTGDYSRYWYLDGQTLLLLLCVGLVFPLALLPKLGFLGYTSSLSFFFMMFFALVVLLKKWSLPCPLTLNYVEKGFQLSNVTDDCKPKLFHFSKESAYALPTMAFSFLCHTSLLPLYCELQSPSKKRMQNVTNTALALSFLLYFLSALFGYLTFYDKVESELLKGYSKYLSHDVVVMTVKLCLLFAVLLTVPLLHFPARKAVTMMFFSNFPFSWLRHFLLTLALNLLLVLLALYVPDLRNVFGVVGASTSTCLLFLFPGLFYLKLSREDFLSWKKLGGLLLSHRLACSGVLSAHCNLCLPDSSNPPTSASRVAETTGRDTMEMCTQRKGHARTQQEGNCLQAKGRGLRRTKRVHTLLLHFPTSRTVSK
>sp|Q8TB61|S35B2_HUMAN Adenosine 3'-phospho 5'-phosphosulfate transporter 1 OS=Homo sapiens OX=9606 GN=SLC35B2 PE=1 SV=1
MDARWWAVVVLAAFPSLGAGGETPEAPPESWTQLWFFRFVVNAAGYASFMVPGYLLVQYFRRKNYLETGRGLCFPLVKACVFGNEPKASDEVPLAPRTEAAETTPMWQALKLLFCATGLQVSYLTWGVLQERVMTRSYGATATSPGERFTDSQFLVLMNRVLALLVAGLSCVLCKQPRHGAPMYRYSFASLSNVLSSWCQYEALKFVSFPTQVLAKASKVLPVMLMGKLVSRRSYEHWEYLTATLLSLGVSMFLLSSGPEPRSSPATTLSGLLLLAGYLAFDSFTSNWQDALFAYKMSSVQMMFGVNFFSCLFTVGSLLEQGALLEGTRFMGRHSEFAAHALLLSLCSACGQLFLFYTLGQFGAAVFTLLMTLRQAFALLLSCLLYGHTVTVVGGLGVAVVFAALLLRVYARGRLKQRGKKAVPVESPVQKV
>sp|Q8TB61-2|S35B2_HUMAN Isoform 2 of Adenosine 3'-phospho 5'-phosphosulfate transporter 1 OS=Homo sapiens OX=9606 GN=SLC35B2
MDARWWAVVVLAAFPSLGAGGETPEAPPESWTQLWFFRFVVNAAGYASFMVPGYLLVQYFRRKNYLETGRGLCFPLVKACVFGNEPKASDEVPLAPRTEAAETTPMWQALKLLFCATGLQVSYLTWGVLQERVMTRSYGATATSPGERFTDSQFLVLMNRVLALLVAGLSCVLCKQPRHGAPMYRYSFASLSNVLSSWCQYEALKFVSFPTQVLAKASKVLPVMLMGKLVSRRSYEHWEYLTATLLSLGVSMFLLSSGPEPRSSPATTLSGLFTVGSLLEQGALLEGTRFMGRHSEFAAHALLLSLCSACGQLFLFYTLGQFGAAVFTLLMTLRQAFALLLSCLLYGHTVTVVGGLGVAVVFAALLLRVYARGRLKQRGKKAVPVESPVQKV
>sp|Q8TB61-3|S35B2_HUMAN Isoform 3 of Adenosine 3'-phospho 5'-phosphosulfate transporter 1 OS=Homo sapiens OX=9606 GN=SLC35B2
MVPGYLLVQYFRRKNYLETGRGLCFPLVKACVFGNEPKASDEVPLAPRTEAAETTPMWQALKLLFCATGLQVSYLTWGVLQERVMTRSYGATATSPGERFTDSQFLVLMNRVLALLVAGLSCVLCKQPRHGAPMYRYSFASLSNVLSSWCQYEALKFVSFPTQVLAKASKVLPVMLMGKLVSRRSYEHWEYLTATLLSLGVSMFLLSSGPEPRSSPATTLSGLLLLAGYLAFDSFTSNWQDALFAYKMSSVQMMFGVNFFSCLFTVGSLLEQGALLEGTRFMGRHSEFAAHALLLSLCSACGQLFLFYTLGQFGAAVFTLLMTLRQAFALLLSCLLYGHTVTVVGGLGVAVVFAALLLRVYARGRLKQRGKKAVPVESPVQKV
>sp|Q8TB61-4|S35B2_HUMAN Isoform 4 of Adenosine 3'-phospho 5'-phosphosulfate transporter 1 OS=Homo sapiens OX=9606 GN=SLC35B2
MLLAMPALWYLATSWCSTSGGRTTWRPVSYLTWGVLQERVMTRSYGATATSPGERFTDSQFLVLMNRVLALLVAGLSCVLCKQPRHGAPMYRYSFASLSNVLSSWCQYEALKFVSFPTQVLAKASKVLPVMLMGKLVSRRSYEHWEYLTATLLSLGVSMFLLSSGPEPRSSPATTLSGLLLLAGYLAFDSFTSNWQDALFAYKMSSVQMMFGVNFFSCLFTVGSLLEQGALLEGTRFMGRHSEFAAHALLLSLCSACGQLFLFYTLGQFGAAVFTLLMTLRQAFALLLSCLLYGHTVTVVGGLGVAVVFAALLLRVYARGRLKQRGKKAVPVESPVQKV
>sp|Q8TB61-5|S35B2_HUMAN Isoform 5 of Adenosine 3'-phospho 5'-phosphosulfate transporter 1 OS=Homo sapiens OX=9606 GN=SLC35B2
MTRSYGATATSPGERFTDSQFLVLMNRVLALLVAGLSCVLCKQPRHGAPMYRYSFASLSNVLSSWCQYEALKFVSFPTQVLAKASKVLPVMLMGKLVSRRSYEHWEYLTATLLSLGVSMFLLSSGPEPRSSPATTLSGLLLLAGYLAFDSFTSNWQDALFAYKMSSVQMMFGVNFFSCLFTVGSLLEQGALLEGTRFMGRHSEFAAHALLLSLCSACGQLFLFYTLGQFGAAVFTLLMTLRQAFALLLSCLLYGHTVTVVGGLGVAVVFAALLLRVYARGRLKQRGKKAVPVESPVQKV
>sp|O75368|SH3L1_HUMAN SH3 domain-binding glutamic acid-rich-like protein OS=Homo sapiens OX=9606 GN=SH3BGRL PE=1 SV=1
MVLRVYLASSSGSTALKKKQQDVLGFLEANKLGFEEKDLAANEENRKWMRENVPENSRPATGYPLPPQLFNESQYRGDYDAFFEARENNAVYAFLGLTAPPGSKEAEVQAKQQA
>sp|P19623|SPEE_HUMAN Spermidine synthase OS=Homo sapiens OX=9606 GN=SRM PE=1 SV=1
MEPGPDGPAASGPAALREGWFRETCSLWPGQALSLQVEQLLHHRRSRYQDLLVFRSKTYGNVLVLDGVLQCTERDEFSYQEMLANLPLCSHPNPRKVLLLGGGDGGVLREVVKHPSVESVVQCELDEDVLQVSKKFLPGMALGYSSSKLTLHVGDGFEFMKQNQDAFDVLLTDSSDPMGPAESLFKESYYQLMKTALKEDGVLCCQGECQWLHLDLLKEMRQFCQSLFPVVAYAYCTLPTYPSGQLGFMLCSKNPSTNFQEPVQPLTQQQVAQMQLKYYNSDVHRAAFVLPEFARKALNDVS
>sp|Q13309|SKP2_HUMAN S-phase kinase-associated protein 2 OS=Homo sapiens OX=9606 GN=SKP2 PE=1 SV=2
MHRKHLQELPDLSSNVATSFTWGWDSSKTSELLSGMGVSALEKEEPDSENLPQELLSNLGHPESPPRKRLKSKGSDKDFVLVRRPKLNRENFPGVSWDSLPDELLLGLFSCLCLPELLKVSGVCKRWYRLASDESLWQTLDLTGKNLHPDVTGRLLSQGVLAFRCPRSFMDQPLAEHFSPFRVQHMDLSNSVLEVSTLHGLLSQCSKLQNLSLEGLRLSDPLVNTLAKNSNLVRLNLSGCSGFSEFALQTLLSSCSRLDELNLSWCFDFTEKHVQVAVAHVSETLTQLNLSGYRKNLQKSDLSTLVRRCPNLVHLDLSDSVMLKNDCFQEFFQLNYLQHLSLSRCYDLLPETLLELGELPTLKTLQVFGLVPDGTLQLLKEALPHLQLNCSHFTTLARPTLGNKKNQELWGLKCRLTLQKPSCL
>sp|Q13309-2|SKP2_HUMAN Isoform 2 of S-phase kinase-associated protein 2 OS=Homo sapiens OX=9606 GN=SKP2
MHRKHLQELPDLSSNVATSFTWGWDSSKTSELLSGMGVSALEKEEPDSENLPQELLSNLGHPESPPRKRLKSKGSDKDFVLVRRPKLNRENFPGVSWDSLPDELLLGLFSCLCLPELLKVSGVCKRWYRLASDESLWQTLDLTGKNLHPDVTGRLLSQGVLAFRCPRSFMDQPLAEHFSPFRVQHMDLSNSVLEVSTLHGLLSQCSKLQNLSLEGLRLSDPLVNTLAKNSNLVRLNLSGCSGFSEFALQTLLSSCSRLDELNLSWCFDFTEKHVQVAVAHVSETLTQLNLSGYRKNLQKSDLSTLVRRCPNLVHLDLSDSVMLKNDCFQEFFQLNYLQHLSLSRCYDLLPETLLLVTRAGVRLRLDSDLGCPQTYRTSKLKSSHKLFCQHVRVLCLFVCDFYFYRLVLKQ
>sp|Q13309-4|SKP2_HUMAN Isoform 3 of S-phase kinase-associated protein 2 OS=Homo sapiens OX=9606 GN=SKP2
MDQPLAEHFSTLAKNSNLVRLNLSGCSGFSEFALQTLLSSCSRLDELNLSWCFDFTEKHVQVAVAHVSETLTQLNLSGYRKNLQKSDLSTLVRRCPNLVHLDLSDSVMLKNDCFQEFFQLNYLQHLSLSRCYDLLPETLLELGELPTLKTLQVFGLVPDGTLQLLKEALPHLQLNCSHFTTLARPTLGNKKNQELWGLKCRLTLQKPSCL
>sp|Q8IY92|SLX4_HUMAN Structure-specific endonuclease subunit SLX4 OS=Homo sapiens OX=9606 GN=SLX4 PE=1 SV=3
MKLSVNEAQLGFYLGSLSHLSACPGLDPRSSEDQPESLKTGQMMDESDEDFKELCASFFQRVKKHGLKEVSGERKTQKAASNGTQLRSKLKRTKQTATKTKTLQGPAEKKPPSGSQAPRTKKQRVTKWQASEPAHSVNGEGGVLASAPDPPVLRETAQNTQTGNQQEPSPNLSREKTRENVPNSDSQPPPSCLTTAVPSPSKPRTAQLVLQRMQQFKRADPERLRHASEECSLEAAREENVPKDPQEEMMAGNVYGLGPPAPESDAAVALTLQQEFARVGASAHDDSLEEKGLFFCQLCQKNLSAMNVTRREQHVNRCLDEAEKTLRPSVPQLPECPLCGKPFLTLKSRTSHLKQCAVKMEVGPQLLLQAVRLQTAQPEGSSSPPMFSFSDHSRGLKRRGPTSKKEPRKRRKVDEAPSEDLLVAMALSRSEMEPGAAVPALRLESAFSERLRPEAENKSRKKKPPVSPPLLLVQDSETTGRQLEDRVALLLSEEVELSSTPPLPASRLLKEGWERAGQCPPPPERKQSFLWEGSALTGAWAMEDFYTARLVPPLVPQRPAQGLMQEPVPPLVPPEHSELSERRSPALHGTPTAGCGSRGPSPSASQREHQALQDLVDLAREGLSASPWPGSGGLAGSEGTAGLDVVPGGLPLTGFVVPSQDKHPDRGGRTLLSLGLLVADFGAMVNNPHLSDVQFQTDSGEVLYAHKFVLYARCPLLLQYVNNEGFSAVEDGVLTQRVLLGDVSTEAARTFLHYLYTADTGLPPGLSSELSSLAHRFGVSELVHLCEQVPLATDSEGKPWEEKEAENCESRAENFQELLRSMWADEEEEAETLLKSKDHEEDQENVNEAEMEELYEFAATQRKLLQEERAAGAGEDADWLEGGSPVSGQLLAGVQVQKQWDKVEEMEPLEPGRDEAATTWEKMGQCALPPPQGQHSGARGAEAPEQEAPEEALGHSSCSSPSRDCQAERKEGSLPHSDDAGDYEQLFSSTQGELSEPSQLTSEPEEQSGAVRERGLEVSHRLAPWQASPPHPCRFLLGPPQGGSPRGSHHTSGSSLSTPRSRGGTSQVGSPTLLSPAVPSKQKRDRSLLTLSKEPGHQKGKERRSVLECRNKGVLMFPEKSPSLDLTQSNPDHSSSRSQKSSSKLNEEDEVLLLLDSDEELELEQTKMKSLSSDPLEEKKALELSPRSCELFSLLDVDADQEPSQSPPRSEAVLQQEDEGALPENRGSLGRRGAPWLFCDRESSPSEASTTDTSWLVPATPLASRSRDCSSQTQLSSLRSGLAVQAVTQHTPRASVGNREGNEVAQKFSVLRPQTPPPQTPSSCLTPVSPGTSDGRRQGHRSPSRPHPGGHPHSSPLAPHPLSGDRAHFSRRFLKHSPPGPSFLNQTPAGEVVEVGDSDDEQEVASHQANRSPPLDSDPPLPLDDCCWHMEPLSPLPLDHWNLERTGPLSTSSPSRRMNEAADSRDCRSPGLLDTTPLRGSCTTQRKLQEKSSGAGSLGNSRPSFLNSALWDVWDGEEQRPPETPPPAQMPSAGGAQKPEGLETPKGANRKKNLPPKVPLTPMPQYSLMETPVLKKELDRFGVRPLPKRQMVLKLKELFQYTHQTLDSDSEDESQSSQPLLQAPHCQTLASQTYKPSRAGVHAQQEATTGPGAHRPKGPAKTKGPRHQRKHHESLTPPSRSPTKEAPPGLNDDAQLPASQESVATSVDGSDSSLSSQSSSSCEFGAAFESAGEEEGEGEVSASQAAVQAADTDEALRCYLRSKPALYQKVLLYQPFELRELQAELRQNGLRVSSRRLLDFLDTHCLTFTTAATRREKLQGRRRQPRGKKKVERN
>sp|Q8IY92-2|SLX4_HUMAN Isoform 2 of Structure-specific endonuclease subunit SLX4 OS=Homo sapiens OX=9606 GN=SLX4
MFSFRCLDEAEKTLRPSVPQLPECPLCGKPFLTLKSRTSHLKQCAVKMEVGPQLLLQAVRLQTAQPEGSSSPPMFSFSDHSRGLKRRGPTSKKEPRKRRKVDEAPSEDLLVAMALSRSEMEPGAAVPALRLESAFSERLRPEAENKSRKKKPPVSPPLLLVQDSETTGRQLEDRVALLLSEEVELSSTPPLPASRLLKEGWERAGQCPPPPERKQSFLWEGSALTGAWAMEDFYTARLVPPLVPQRPAQGLMQEPVPPLVPPEHSELSERRSPALHGTPTAGCGSRGPSPSASQREHQALQDLVDLAREGLSASPWPGSGGLAGSEGTAGLDVVPGGLPLTGFVVPSQDKHPDRGGRTLLSLGLLVADFGAMVNNPHLSDVQFQTDSGEVLYAHKFVLYARCPLLLQYVNNEGFSAVEDGVLTQRVLLGDVSTEAARTFLHYLYTADTGLPPGLSSELSSLAHRFGVSELVHLCEQVPLATDSEGKPWEEKEAENCESRAENFQELLRSMWADEEEEAETLLKSKDHEEDQENVNEAEMEELYEFAATQRKLLQEERAAGAGEDADWLEGGSPVSGQLLAGVQVQKQWDKVEEMEPLEPGRDEAATTWEKMGQCALPPPQGQHSGARGAEAPEQEAPEEALGHSSCSSPSRDCQAERKEGSLPHSDDAGDYEQLFSSTQGELSEPSQLTSEPEEQSGAVRERGLEVSHRLAPWQASPPHPCRFLLGPPQGGSPRGSHHTSGSSLSTPRSRGGTSQVGSPTLLSPAVPSKQKRDRSLLTLSKEPGHQKGKERRSVLECRNKGVLMFPEKSPSLDLTQSNPDHSSSRSQKSSSKLNEEDEVLLLLDSDEELELEQTKMKSLSSDPLEEKKALELSPRSCELFSLLDVDADQEPSQSPPRSEAVLQQEDEGALPENRGSLGRRGAPWLFCDRESSPSEASTTDTSWLVPATPLASRSRDCSSQTQLSSLRSGLAVQAVTQHTPRASVGNREGNEVAQKFSVLRPQTPPPQTPSSCLTPVSPGTSDGRRQGHRSPSRPHPGGHPHSSPLAPHPLSGDRAHFSRRFLKHSPPGPSFLNQTPAGEVVEVGDSDDEQEVASHQANRSPPLDSDPPLPLDDCCWHMEPLSPLPLDHWNLERTGPLSTSSPSRRMNEAADSRDCRSPGLLDTTPLRGSCTTQRKLQEKSSGAGSLGNSRPSFLNSALWDVWDGEEQRPPETPPPAQMPSAGGAQKPEGLETPKGANRKKNLPPKVPLTPMPQYSLMETPVLKKELDRFGVRPLPKRQMVLKLKELFQYTHQTLDSDSEDESQSSQPLLQAPHCQTLASQTYKPSRAGVHAQQEATTGPGAHRPKGPAKTKGPRHQRKHHESLTPPSRSPTKEAPPGLNDDAQLPASQESVATSVDGSDSSLSSQSSSSCEFGAAFESAGEEEGEGEVSASQAAVQAADTDEALRCYLRSKPALYQKVLLYQPFELRELQAELRQNGLRVSSRRLLDFLDTHCLTFTTAATRREKLQGRRRQPRGKKKVERN
>sp|Q5MJ68|SPDYC_HUMAN Speedy protein C OS=Homo sapiens OX=9606 GN=SPDYC PE=1 SV=1
MLWALPELGSPCPLSLSYEMSDSQDPTTSPVVTTQVELGGCSRQGGGNGFLRFRQHQEVQAFLSLLEDSFVQEFLSKDPCFQLSDKYLLAMVLVYFQRAHLKLSEYTHSSLFLALYLANDMEEDLEGPKCELFPWALGKDWCLRVGKFLHQRDKLWARMGFRAVVSRQCCEEVMAKEPFHWAWTRDRRPHHGGVQRVCPQVPVRLPRGPGLSPPHCSPCGLPQHCSSHLLKPVSSKCPSLTSECHRPPSQNYLSRVKNAWGGDFLLVLPPQMQLEPGTYSLRLFPKPPARPGH
>sp|Q9UQE7|SMC3_HUMAN Structural maintenance of chromosomes protein 3 OS=Homo sapiens OX=9606 GN=SMC3 PE=1 SV=2
MYLKQVLLQGFRSYRDQTLVDPFSSKHNVLVGRNGSGKSNFFYALQFVLSDEFSHLRPEQRLALLHEGTGPRVLSAFVELLFDNSDNRLPLDKEEVSLRRVLGAKKDQYFLDKKMVTKNDVMNLLESAGFSRSNPYYLVKQGKLNQMATAPDSQRLKLLREVAGTRVYDERKEESLSLMKETEGKREKLNELLKYLEERLHTLEEEKEELAQYQKWDKMRRALEYTLYNQELNETRAKLDELSAKRETSGEKSRQLRDAQQDARDKMEDLERQVRELKTKLSAMKEEKEQLSAERQEQLKQRTKLELKAKDLQDELAGNSEQRKRLLKERQKLLEKLEEKQKELAETEPKFNSVKEKEERGLARLAQATQERTDLYAKQGRGSQFTSKEERDKWLKKELKSLDQALNDKKRQLAALHKDLEDTEANKEKNLEQYNKLDQDLNEVKARVEELDRKYYEVKNKKDELQSERNYLWREENAEQQALAAKREDLEKKQQLLRAATGKALLNGLDSLNKVLDHFRRKGLNQHVQNGYHGLVMNNFECEPAFYTCVEVTAGNRLFYHLVDSDEVSTKLLMEFNKMNLPGEVTFLPLNKLDVRDTAYPETNDALPMLSKLRYNPRFDKAFKHVFGKTLLCRSMEVSTQLARAFTMDCLTLEGDQVSHRGALTGGYYDTRKSRLELQKDVRKAEEELGELEAKLNENLRRNLERLNNELDQLMNQMQQLETQQRKFKASRDSLLSEMKMLKEKRQQSEKTFMPKQRSLQSLEASLHAMESTRESLKAELGTDLLSQLSLEDQKRVDALNDELRQLQQENRQLLNERLKLEGLLTRVETYLNENLRKRLDQVEQELNELRETEGGTVLTATTSELEALNKRVKDTMARSEDLDNSLDKTEAGLKELQKSMERWKNMEKEHMDALNHDTKELEKMTNRQGMLLKKKEECMKKLRELGSLPQEAFEKYQTLSLKQLFRKLEQCNTELKKYSHVNKKALDQFVNFSEQKEKLLKRQEELDRGYKSLMELMNVLELRKYEALQLTFKQVSKNFSEVFQKLVPGGKATLVMKKGDVEGSQSQDEGEGSGESERGSGSQSSVPSVDQFTGVGLRVSFTGKQGEMREMQQLSGGQKSLVALALLFALQKCDPAPFYLFDELDQALDAQHRKAVSDMLMELAVHAQFLTTTFRPELLESADKFYGVKFRNKVSHLDVLTAEMAKDFVEDDTTHG
>sp|Q96DI7|SNR40_HUMAN U5 small nuclear ribonucleoprotein 40 kDa protein OS=Homo sapiens OX=9606 GN=SNRNP40 PE=1 SV=1
MLEQQKRKGPELPLVPVKRQRHELLLGAGSGPGAGQQQATPGALLQAGPPRCSSLQAPLMLLSGHEGEVYCCKFHPNGSTLASAGFDRLLLLWNVYGDCDNYATLKGHSGAVMELHYNTDGSMLFSASTDKTVAVWDSETGERVKRLKGHTSFVNSCYPARRGPQLVCTGSDDGTVKLWDLRKKAALQTFQNTYQVLAVTFNDTSDQLLSGGLDNDLKVWDLRQNKLTYTMRGHADSVTGLSLSSEGSYLLSNAMDNTVRVWDVRPFAPKERCVKLFQGNVHNFEKNLLRCSWSPDGSKLAAGSADRFVYVWDTTSRRLLYKLPGHAGSLNEVAFHPDEPLLLSASSDKRLYMGELQ
>sp|Q96DI7-2|SNR40_HUMAN Isoform 2 of U5 small nuclear ribonucleoprotein 40 kDa protein OS=Homo sapiens OX=9606 GN=SNRNP40
MLEQQKRKGPELPLVPVKRQRHELLLGAGSGPGAGQQQATPGALLQAGPPRCSSLQAPLMLLSGHEGEVYCCKFHPNGSTLASAGFDRLLLLWNVYGDCDNYATLKGHSGAVMELHYNTDGSMLFSASTDKTVAVWDSETGERVKRLKGHTSFVNSCYPARRGPQLVCTGSDDGTVKLWDLRKKAALQTFQNTYQVLAVTFNDTSDQLLSGGLDNDLKVWDLRQNKLTYTMRGHADSVTGLSLSSEGSYLLSNAMDNTVRVWDVRPFAPKERCVKLFQGNVHNFEKNLLRCSWSPDGSKLAAGSADRFVYVWDTTSRRLLYKLPGHAGSLNEVAFHPDEPLLETGFHRLGQGGHELLTSSNPPASASQSAGLTGVSHCAQLQTVFMWVSMSVSPLLLSGESKSNAPFSS
>sp|Q8N6T7|SIR6_HUMAN NAD-dependent protein deacetylase sirtuin-6 OS=Homo sapiens OX=9606 GN=SIRT6 PE=1 SV=2
MSVNYAAGLSPYADKGKCGLPELFDPPEELERKVWELARLVWQSSSVVFHTGAGLSTASGLPDFRGPHGVWTMEERGLAPKFDTTFESARPTQTHMALVQLERVGLLRFLVSQNVDGLHVRSGFPRDKLAELHGNMFVEECAKCKTQYVRDTVVGTMGLKATGRLCTVAKARGLRACRGELRDTLLDWEDSLPDRDLALADEASRNADLSLTLGTSLQLRPSGNLPLATKRRGGRLVLVNLQPTKHDRHADLRLHGYVDEVMTRLMKHLGLELPAWDGPRVLERALPPLPRPPTPKLEPKEESPTRLNGSLPAGPKQEPCAQHNGSEPASPKRERPTSPAPHRPPKRVKAKAVPS
>sp|Q8N6T7-2|SIR6_HUMAN Isoform 2 of NAD-dependent protein deacetylase sirtuin-6 OS=Homo sapiens OX=9606 GN=SIRT6
MSVNYAAGLSPYADKGKCGLPELFDPPEELERKVWELARLVWQSSSVVFHTGAGLSTASGLPDFRGPHGVWTMEERGLAPKFDTTFESARPTQTHMALVQLERVGLLRFLVSQNVDGLHVRSGFPRDKLAELHGNMFVEECAKCKTQYVRDTVVGTMGLKATGRLCTVAKARGLRACRNADLSLTLGTSLQLRPSGNLPLATKRRGGRLVLVNLQPTKHDRHADLRLHGYVDEVMTRLMKHLGLELPAWDGPRVLERALPPLPRPPTPKLEPKEESPTRLNGSLPAGPKQEPCAQHNGSEPASPKRERPTSPAPHRPPKRVKAKAVPS
>sp|Q13485|SMAD4_HUMAN Mothers against decapentaplegic homolog 4 OS=Homo sapiens OX=9606 GN=SMAD4 PE=1 SV=1
MDNMSLTNTPTSNDACLSLVHSLMCHRQGGESETFAKRALESLVKKLKEKKDELDSLLTALTTNGAHPSKCVTLQRTLDGRLQVAGRKGFPHVLYARLWRWPDLHKNELKHVKYCQYAFDLKCDSVCVNPYHYERVVSPGLDLSGLTLQSNAPSSMMVKDEYVHDFEGQPSLSTEGHSLQTLQHPPSNRASTETYSTPALLAPSESNATSTANFPNLPVASTSQPASLLGGSHSEGLLQLASGPQPGQQQNGFTGQPATYHHNSTTTWTGSRTAPYTPNLPHHQNGHLQHHPPMPPHPGHYWPVHNELAFQPPLSNHPAPEYWCSLAYFEMDVQVGETFKVPSSCPLVTVDGYVDPSGGDRFCLGQLSNVHRTEALERARLHLGKGVQLECKGEGDVWVRCLSDHAVFVQSYYLDREAGRAPGDAVHKLYPSAYLKVFDLRQCHRQMQQQAATAQAAAAAQAAAVAGNLPGPGSVGGLAPALSLSAAAGLGVDDLRRLCLLRMSFVKGWGPDYPRQSLKETPCWLELHLHRALQLLDEVLHTMPLADPQPLD
>sp|M5A8F1|SUPYN_HUMAN Suppressyn OS=Homo sapiens OX=9606 GN=ERVH48-1 PE=1 SV=1
MACLYPTTFYTSLPTKSLNMGLSLTTLLLLSVAVLLSTAAPPSCRECYQSLHYRGEMQQYFTYHTHLERSCYGNLLEECVESGKSYYKVKNLGVCGSRNGALCPRGKQWLCFTKLGQWGVNTQVLEDLKREQLLAKAKASKPTTPPENRPRHFHSFLQKL
>sp|Q9NQZ5|STAR7_HUMAN StAR-related lipid transfer protein 7, mitochondrial OS=Homo sapiens OX=9606 GN=STARD7 PE=1 SV=2
MLPRRLLAAWLAGTRGGGLLALLANQCRFVTGLRVRRAQQLAQLYGRLYSESSRRVLLGRLWRRLHGRPGHASALMAALAGVFVWDEERLQEEELQRSLNEMKRLEEMSNMFQSSGVQHHPPEPKAQTEGNEDSEGKEQRWEMVMDKKHFKLWRRPLTGTHLYQYRVFGTYTDVTPRQFFNVQLDTEYRKKWDALVLKLEVLERDVVSGSEVLHWVTHFPYPMYSRDYVYVRRYSVDQENNMMVLVSRAVEHPSVPESPEFVRVRSYESQMVLRPHKSFDENGFDYLLTYSDNPQTVFPRYCVSWMVSSGMPDFLEKLHMATLKAKNMELKVKDYLSAKPLEMSSEAKATSQSSERKNEGSCGPARLEYA
>sp|Q8WVM7|STAG1_HUMAN Cohesin subunit SA-1 OS=Homo sapiens OX=9606 GN=STAG1 PE=1 SV=3
MLTSELPVLQDSTNETTAHSDAGSELEETEVKGKRKRGRPGRPPSTNKKPRKSPGEKSRLEAGLRGAGRGRANGHPQQNGEGEPVTLFEVVKLGKSAMQSVVDDWLESYKQDRDLALLDLLNFFLQCSGCRGTVRLEMFRNMQNAELLRKMTEEFDEDSGDYPLTMPGPQWKKFRSNFCEFLGVLLRQCQYSLLYDEYMMDTVLSLLTGLSDSQVRAFRHTSTLAAMKLMTALVNVALNLSLHQDNTQRQYEAERNKMLGKRANERLELLLQKRKELQENQDELENMMNSLFKGLFVHRYRDALAELRALCLEELGVWMKMYSDAFLNDSYLKYVGWTLHDRQGEVRLKCLKALQSLYTNRELFPKLELFTNRFKDRLVSMTLDKEYDVAVEALRLVTLLLHGSEEALSNEDCENVYHLVYSAHRPVAVAAGEFLHKKLFSRHDPQAEEALAKRRGRNSPNGNLLRMLVLFFLESELHEHAAYLVDSLWESSQELLKDWECMTELLLEEPVQGEEAMSDRQESALLELMVCTLRQAAEAHPPVGRGTGKRVLTAKERKTQLDDRNKLTEHFLLTLPMLLSKYSADAEKVANLLQLPQYFDLELYSTGRMEKHLDALLKQLKFVVEKHVESDVLEACSKTYSLLCSEEYTLQNRVDLARSQLLDEFVDRFNHSVEDLLQEGEEADDDDLYNVLSTLKRLTSFHNAHDLTKWDLFGNCYRLLKTGLEHGAMPEQLVVQALQCSHYSLLWQLVKLTDGSPSKEDLLVLRKTVKSFLAVCQQCLSNVNTPVKEQAFMLLCDLLMLFSHQLMTGGREGLQPLVFNPDTGLQSELLSFVMDHVFLDQDEENQSMEGDEEDEANKLEALHKRRNLLAAFSKLLLYDLVDMHAAADLFKHYMKYYNDYGDLLKETLSKTRQLDKLQCAKTLLLSLQQLFNELVQEQGPNLDRTSAHVSGLKELARRFALTFGLDQLKTREAVATLHKDGLEFAFKYQNQKGQEYPPPNLAFLEVLSEFSSKLLRQDKKTVHSYLEKFLTEQMMERREDVWLPLLSYRNSLVTGGEDDRMSVNSGSSSSKTSSVRNKKGRPPLHKKRVEDESLDNTWLNRTDTMLQTPGPLPAPQLTSTVLRENSRPMGDQLQEPESEHGSEPDFLHNPQMQLSWLGQPKLEDLNRKDRTGMNYMKVRTGVRHAVRGLMEEDAEPLFEDVMMSSRSQLEDMNEEFEDTMVLDLPPSRNRRERAELRPDFFDSAALLEDDSGFGMPMF
>sp|Q8WVM7-2|STAG1_HUMAN Isoform 2 of Cohesin subunit SA-1 OS=Homo sapiens OX=9606 GN=STAG1
MLTSELPVLQDSTNETTAHSDAGSELEETEVKGKRKRGRPGRPPSTNKKPRKSPGEKSRLEAGLRGAGRGRANGHPQQNGEGEPVTLFEVVKLGKSAMQSVVDDWLESYKQDRDLALLDLLNFFLQCSGCRGTVRLEMFRNMQNAELLRKMTEEFDEDSGDYPLTMPGPQWKKFRSNFCEFLGVLLRQCQYSLLYDEYMMDTVLSLLTGLSDSQVRAFRHTSTLAAMKLMTALVNVALNLSLHQDNTQRQYEAERNKMLGKRANERLELLLQKRKELQENQDELENMMNSLFKGLFVHRYRDALAELRALCLEELGVWMKMYSDAFLNDSYLKYVGWTLHDRQGEVRLKCLKALQSLYTNRELFPKLELFTNRFKDRLVSMTLDKEYDVAVEALRLVTLLLHGSEEALSNEDCENVYHLVYSAHRPVAVAAGEFLHKKLFSRHDPQAEEALAKRRGRNSPNGNLLRMLVLFFLESELHEHAAYLVDSLWESSQELLKDWECMTELLLEEPVQGEEAMSDRQESALLELMVCTLRQAAEAHPPVGRGTGKRVLTAKERKTQLDDRNKLTEHFLLTLPMLLSKYSADAEKVANLLQLPQYFDLELYSTGRMEKHLDALLKQLKFVVEKHVESDVLEACSKTYSLLCSEEYTLQNRVDLARSQLLDEFVDRFNHSVEDLLQEGEEADDDDLYNVLSTLKRLTSFHNAHDLTKWDLFGNCYRLLKTGLEHGAMPEQLVVQALQCSHYSLLWQLVKLTDGSPSKEDLLVLRKTVKSFLAVCQQCLSNVNTPVKEQAFMLLCDLLMLFSHQLMTGGREGLQPLVFNPDTGLQSELLSFVMDHVFLDQDEENQSMEGDEEDEANKLEALHKRRNLLAAFSKLLLYDLVDMHAAADLFKHYMKYYNDYGDLLKETLSKTRQLDKLQCAKTLLLSLQQLFNELVQEQGPNLDRTSAHVSGLKELARRFALTFGLDQLKTREAVATLHKDGLEFAFKYQNQKGQEYPPPNLAFLEVLSEFSSKLLRQDKKTVHSYLEKFLTEQMMERREDVWLPLLSYRNSLVTGGEDDRMSVNSGSSSSKTSSVRNKKGRPPLHKKRVEDESLDNTWLNRTDTMLQTPGPLPAPQLTSTVLRENSRPMGDQLQEPESEHGSEPDFLHNRGLMEEDAEPLFEDVMMSSRSQLEDMNEEFEDTMVLDLPPSRNRRERAELRPDFFDSAALLEDDSGFGMPMF
>sp|Q8IWU5|SULF2_HUMAN Extracellular sulfatase Sulf-2 OS=Homo sapiens OX=9606 GN=SULF2 PE=1 SV=1
MGPPSLVLCLLSATVFSLLGGSSAFLSHHRLKGRFQRDRRNLRPNLLLVLTDDQDVELGSMQVMNKTRRLMEQGGAHFLNAFVTTPMCCPSRSSLLTGKYVHNHNTYTNNENCSSPSWQAQHESRTFAVYLNSTGYRTAFFGKYLNEYNGSYVPPGWKEWVGLLKNSRFYNYTLCRNGVKEKHGSDYSKDYLTDLLTNDSVSFFRTSKKMYPHRPVLMVLSHAAPHGPEDSAPQYSRLFPNASQHLTPSYNYAPNPDKHWLMRYTGPMKPLHMEFTNMLQRKRLQTLMSVDDSMETLYNMLVETGELDNTYLVYTADHGYHLGQFGLVKGKSMPYEFDLRVPFYVRGPNVEAGCLNPHLVLNLDLAPTLLDLAGLDLPADMDGKSLLKLLDTERPVNRFHLKKKMRVWRDSFLVERGKLLHKRDNDKVDAQEENFLPKYQRVKDLCQRAEYQTACEQLGQKWQCVEDATGKLKLHKCKGPMRLGGSRALSNLVPKYYGQGSEACTCDSGDYKLSLAGRRKKLFKKKYKASYVRSRSLRSVALEVDGRVYHVGLGDAAQPRNLTKRHWPGAPEDQDDKDGGDFSGTGGLPDYSAANPLKVTHRCYLLENDTVQCDLDLYKSLQAWKDHKLHLDHELETLQNKLKNLREVRGHLKKKRPEECDCHKLSYHTQHKGRLKHRGSSLHPFRKGLQEKDKVWLLREQKRKKKLRKLLKRLQNNDTCSMPGLTCFTHDNQHWQTAPFWTLGPFCACTSANNNTYWCMRTLNETHNFLFCEFATGFLEYFDLNTDPYQLMNAVNTLDRDVLNQLHVQLMELRSCKGYKQCNPRTRNMDLGLKDGGSYEQYRQFQRRKWPEMKRPSSKSLGQLWEGWEG
>sp|Q8IWU5-2|SULF2_HUMAN Isoform 2 of Extracellular sulfatase Sulf-2 OS=Homo sapiens OX=9606 GN=SULF2
MGPPSLVLCLLSATVFSLLGGSSAFLSHHRLKGRFQRDRRNLRPNLLLVLTDDQDVELGSMQVMNKTRRLMEQGGAHFLNAFVTTPMCCPSRSSLLTGKYVHNHNTYTNNENCSSPSWQAQHESRTFAVYLNSTGYRTAFFGKYLNEYNGSYVPPGWKEWVGLLKNSRFYNYTLCRNGVKEKHGSDYSKDYLTDLLTNDSVSFFRTSKKMYPHRPVLMVLSHAAPHGPEDSAPQYSRLFPNASQHLTPSYNYAPNPDKHWLMRYTGPMKPLHMEFTNMLQRKRLQTLMSVDDSMETLYNMLVETGELDNTYLVYTADHGYHLGQFGLVKGKSMPYEFDLRVPFYVRGPNVEAGCLNPHLVLNLDLAPTLLDLAGLDLPADMDGKSLLKLLDTERPVNRFHLKKKMRVWRDSFLVERGKLLHKRDNDKVDAQEENFLPKYQRVKDLCQRAEYQTACEQLGQKWQCVEDATGKLKLHKCKGPMRLGGSRALSNLVPKYYGQGSEACTCDSGDYKLSLAGRRKKLFKKKYKASYVRSRSLRSVALEVDGRVYHVGLGDAAQPRNLTKRHWPGAPEDQDDKDGGDFSGTGGLPDYSAANPLKVTHRCYLLENDTVQCDLDLYKSLQAWKDHKLHLDHELETLQNKLKNLREVRGHLKKKRPEECDCHKLSYHTQHKGRLKHRGSSLHPFRKGLQEKDKVWLLREQKRKKKLRKLLKRLQNNDTCSMPGLTCFTHDNQHWQTAPFWTLGPFCACTSANNNTYWCMRTLNETHNFLFCEFATGFLEYFDLNTDPYQLMNAVNTLDRDVLNQLHVQLMELRSCKGYKQCNPRTRNMDLDGGSYEQYRQFQRRKWPEMKRPSSKSLGQLWEGWEG
>sp|P40222|TXLNA_HUMAN Alpha-taxilin OS=Homo sapiens OX=9606 GN=TXLNA PE=1 SV=3
MKNQDKKNGAAKQSNPKSSPGQPEAGPEGAQERPSQAAPAVEAEGPGSSQAPRKPEGAQARTAQSGALRDVSEELSRQLEDLLSTYCVDNNQGGPGEDGAQGEPAEPEDAEKSRTYVARNGEPEPTPVVNGEKEPSKGDPNTEELRQSDEVGDRDHRRPQEKKKAKGLGKELTLLMQTLNTLSTPEEKLAALCKKYAELLEEHRNSQKQMKLLQKKQSQLVQEKDHLRGEHSKAVLARSKLESLCRELQRHNRSLKEEGVQRAREEEEKRKEVTSHFQVTLNDLQLQMEQHNERNSKLRQENMELAERLKKLLEQYELREEHLDKVFKHKDLQQQLVDAKLQQAQEMLKEAEERHQREKDFLLKEAVESQRMCELMKQQETHLKQQLALYTEKFEEFQNTLSKSSEVFTTFKQEMEKMTKKLKKLEKETTMYRSRWESSNKALLEMAEEKTVRDKELEGLQVKLQRLEKLCRALQTERNDLNKRVQDLSAGGQGSLTDSGPERRPEGPGAQAPSSPRVTEAPCYPGAPSTEASGQTGPQEPTSARA
>sp|Q9UQ35|SRRM2_HUMAN Serine/arginine repetitive matrix protein 2 OS=Homo sapiens OX=9606 GN=SRRM2 PE=1 SV=2
MYNGLGLPTPRGSGTNGYVQRNLSLVRGRRGERPDYKGEEELRRLEAALVKRPNPDLLDHERKRRVELRCLELEEMMEEQGYEEQQLQEKVATFRLMLLEKDVNPGGKEETPGQRPAVTETHQLAELNEKKNERLRAAFGLSDSYVDGSSFDPQRRAREAKQPAPEPPKPYSLVRESSSSRSPTPKQKKKKKKKDRGRRSESSSPRRERKKSSKKKKHRSESESKKRKHRSPTPKSKRKSKDKKRKRSRSTTPAPKSRRAHRSTSADSASSSDTSRSRSRSAAAKTHTTALAGRSPSPASGRRGEGDAPFSEPGTTSTQRPSSPETATKQPSSPYEDKDKDKKEKSATRPSPSPERSSTGPEPPAPTPLLAERHGGSPQPLATTPLSQEPVNPPSEASPTRDRSPPKSPEKLPQSSSSESSPPSPQPTKVSRHASSSPESPKPAPAPGSHRELSSSPTSKNRSHGRAKRDKSHSHTPSRRMGRSRSPATAKRGRSRSRTPTKRGHSRSRSPQWRRSRSAQRWGRSRSPQRRGRSRSPQRPGWSRSRNTQRRGRSRSARRGRSHSRSPATRGRSRSRTPARRGRSRSRTPARRRSRSRTPTRRRSRSRTPARRGRSRSRTPARRRSRTRSPVRRRSRSRSPARRSGRSRSRTPARRGRSRSRTPARRGRSRSRTPARRSGRSRSRTPARRGRSRSRTPRRGRSRSRSLVRRGRSHSRTPQRRGRSGSSSERKNKSRTSQRRSRSNSSPEMKKSRLSSRRSRSLSSPRSKAKSRLSLRRSLSGSSPCPKQKSQTPPRRSRSGSSQPKAKSRTPPRRSRSSSSPPPKQKSKTPSRQSHSSSSPHPKVKSGTPPRQGSLTSPQANEQSVTPQRRSCFESSPDPELKSRTPSRHSCSGSSPPRVKSSTPPRQSPSRSSSPQPKVKALLSPRQRSHSGSSSPSPSRVTSRTTPRRSRSVSPCSNVESRLLPRYSHSGSSSPDTKVKPETPPRQSHSGSLSPYPKVKAQTPPGPSLSGSKSPCPQEKSKDSLVQSCPGSLSLCAGVKSSTPPGESYFGVSSLQLKGQSQTSPDHRSDTSSPEVRQSHSESPSLQSKSQTSPKGGRSRSSSPVTELASRSPLRQDRGEFSASPMLKSGMSPEQSRFQSDSSSYPTVDSNSLLGQSRLETAESKEKMALPPQEDATASPPRQKDKFSPFPVQDRPESSLVFKDTLRTPPRERSGAGSSPETKEQNSALPTSSQDEELMEVVEKSEEPAGQLLSHLSSELKEMSTSNFESSPEVEERPAVSLTLDQSQSQASLEAVEVPSMASSWGGPHFSPEHKELSNSPLRENSFGSPLEFRNSGPLGTEMNTGFSSEVKEDLNGPFLNQLETDPSLDMKEQSTRSSGHSSSELSPDAVEKAGMSSNQSLSSPVLDAVPRTPSRERSSSASSPEMKDGLPRTPSRRSRSGSSPGLRDGSGTPSRHSLSGSSPGMKDLPRTPSRGRSECDSSPEPKALPQTPRPRSRSPSSPELNNKCLTPQRERSGSESSVDQKTVARTPLGQRSRSGSSQELDVKPSASPQERSESDSSPDSKAKTRTPLRQRSRSGSSPEVDSKSRLSPRRSRSGSSPEVKDKPRAAPRAQSGSDSSPEPKAPAPRALPRRSRSGSSSKGRGPSPEGSSSTESSPEHPPKSRTARRGSRSSPEPKTKSRTPPRRRSSRSSPELTRKARLSRRSRSASSSPETRSRTPPRHRRSPSVSSPEPAEKSRSSRRRRSASSPRTKTTSRRGRSPSPKPRGLQRSRSRSRREKTRTTRRRDRSGSSQSTSRRRQRSRSRSRVTRRRRGGSGYHSRSPARQESSRTSSRRRRGRSRTPPTSRKRSRSRTSPAPWKRSRSRASPATHRRSRSRTPLLSRRRSRSRTSPVSRRRSRSRTSVTRRRSRSRASPVSRRRSRSRTPPVTRRRSRSRTPTTRRRSRSRTPPVTRRRSRSRTPPVTRRRSRSRTSPLTRRRSRSRTSPVTRRRSRSRTSPVTRRRSRSRTSPVTRRRSRSRTPPALRRRSRSRTPLLPRKRSRSRSPLALRRRSRSRTPRTARGKRSLTRSPPALRRRSASGSSSDRSRSATPPATRNHSGSRTPPVALNSSRMSCFSRPSMSPTPLDRCRSPGMLEPLGSSRTPMSVLQQAGGSMMDGPGPRLPDHQRTSVPENHAQSRLALALTALSLGTARPPPSMSAAGLAARMSQVPAPVPLMSLRTAPAANLASRLPAASAAAMNLASARTPALPTAVNLADSRTPAAAAAMNLASPRTAVAPSAVNLADPRTPTAPAVNLAGARTPAALAALSLTGSGTPPTAANYPSSSRTPQAPASANLVGPRSAHATAPVNLAGSRTAAALAPASLTSARMAPALSGANLTSPRVPLSAYERVSGRTSPPLLDRARSRTPPSAPSQSRMTSERAPSPSSRMGQAPSQSLLPPAQDQPRSPVPSAFSDQSRCLLAQTTPVAGSQSLSSGAVATTTSSAGDHNGMLSVPAPGVPHSDVGEPPASTGAQQPSALAALQPAKERRSSSSSSSSSSSSSSSSSSSSSSSSSGSSSSDSEGSSLPVQPEVALKRVPSPTPAPKEAVREGRPPEPTPAKRKRRSSSSSSSSSSSSSSSSSSSSSSSSSSSSSSSSSSSSSSSSSSPSPAKPGPQALPKPASPKKPPPGERRSRSPRKPLDSLRDSRSLSYSPVERRRPSPQPSPRDQQSSSSERGSRRGQRGDSRSPSHKRRRETPSPRPMRHRSSRSP
>sp|Q9UQ35-2|SRRM2_HUMAN Isoform 2 of Serine/arginine repetitive matrix protein 2 OS=Homo sapiens OX=9606 GN=SRRM2
MYNGLGLPTPRGSGTNGYVQRNLSLVRGRRGERPDYKGEEELRRLEAALVKRPNPDLLDHERKRRVELRCLELEEMMEEQGYEEQQLQEKVATFRLMLLEKDVNPGGKEETPGQRPAVTETHQLAELNEKKNERLRAAFGLSDSYVDGSSFDPQRRAREAKQPAPEPPKPYSLVRESSSSRSPTPKQKKKKKKKDRGRRSESSSPRRERKKSSKKKKHRSESESKKRKHRSPTPKSKRKSKDKKRKRSRSTTPAPKSRRAHRSTSADSASSSDTSRSRSRSAAAKTHTTALAGRSPSPASGRRGEGDAPFSEPGTTSTQRPSSPETATKQPSSPYEDKDKDKKEKSATRPSPSPERSSTGPEPPAPTPLLAERHGGSPQPLATTPLSQEPVNPPSEASPTRDRSPPKSPEKLPQSSSSESSPPSPQPTKVSRHASSSPESPKPAPAPGSHRELSSSPTSKNRSHGRAKRDKSHSHTPSRRMGRSRSPATAKRGRSRSRTPTKRGHSRSRSPQWRRSRSAQRWGRSRSPQRRGRSRSPQRPGWSRSRNTQRRGRSRSARRGRSHSRSPATRGRSRSRTPARRGRSRSRTPARRRSRSRTPTRRRSRSRTPARRGRSRSRTPARRRSRTRSPVRRRSRSRSPARRSGRSRSRTPARRGRSRSRTPARRGRSRSRTPARRSGRSRSRTPARRGRSRSRTPRRGRSRSRSLVRRGRSHSRTPQRRGRSGSSSERKNKSRTSQRRSRSNSSPEMKKSRLSSRRSRSLSSPRSKAKSRLSLRRSLSGSSPCPKQKSQTPPRRSRSGSSQPKAKSRTPPRRSRSSSSPPPKQKSKTPSRQSHSSSSPHPKVKSGTPPRQGSLTSPQANEQSVTPQRRSCFESSPDPELKSRTPSRHSCSGSSPPRVKSSTPPRQSPSRSSSPQPKVKALLSPRQRSHSGSSSPSPSRVTSRTTPRRSRSVSPCSNVESRLLPRYSHSGSSSPDTKVKPETPPRQSHSGSLSPYPKVKAQTPPGPSLSGSKSPCPQEKSKDSLVQSCPGSLSLCAGVKSSTPPGESYFGVSSLQLKGQSQTSPDHRSDTSSPEVRQSHSESPSLQSKSQTSPKGGRSRSSSPVTELASRSPLRQDRGEFSASPMLKSGMSPEQSRFQSDSSSYPTVDSNSLLGQSRLETAESKEKMALPPQEDATASPPRQKDKFSPFPVQDRPESSLVFKDTLRTPPRERSGAGSSPETKEQNSALPTSSQDEELMEVVEKSEEPAGQLLSHLSSELKEMSTSNFESSPEVEERPAVSLTLDQSQSQASLEAVEVPSMASSWGGPHFSPEHKELSNSPLRENSFGSPLEFRNSGPLGTEMNTGFSSEVKEDLNGPFLNQLETDPSLDMKEQSTRSSGHSSSELSPDAVEKAGMSSNQSLSSPVLDAVPRTPSRERSSSASSPEMKDGLPRTPSRRSRSGSSPGLRDGSGTPSRHSLSGSSPGMKDLPRTPSRGRSECDSSPEPKALPQTPRPRSRSPSSPELNNKCLTPQRERSGSESSVDQKTVARTPLGQRSRSGSSQELDVKPSASPQERSESDSSPDSKAKTRTPLRQRSRSGSSPEVDSKSRLSPRRSRSGSSPEVKDKPRAAPRAQSGSDSSPEPKAPAPRALPRRSRSGSSSKGRGPSPEGSSSTESSPEHPPKSRTARRGSRSSPEPKTKSRTPPRRRSSRSSPELTRKARLSRRSRSASSSPETRSRTPPRHRRSPSVSSPEPAEKSRSSRRRRSASSPRTKTTSRRGRSPSPKPRGLQRSRSRSRREKTRTTRRRDRSGSSQSTSRRRQRSRSRSRVTRRRRGGSGYHSRSPARQESSRTSSRRRRGRSRTPPTSRKRSRSRTSPAPWKRSRSRASPATHRRSRSRTPLLSRRRSRSRTSPVSRRRSRSRTSVTRRRSRSRASPVSRRRSRSRTPPVTRRRSRSRTPTTRRRSRSRTPPVTRRRSRSRTPPVTRRRSRSRTSPLTRRRSRSRTSPVTRRRSRSRTSPVTRRRSRSRTSPVTRRRSRSRTPPAQDQPRSPVPSAFSDQSRCLLAQTTPVAGSQSLSSGAVATTTSSAGDHNGMLSVPAPGVPHSDVGEPPASTGAQQPSALAALQPAKERRSSSSSSSSSSSSSSSSSSSSSSSSSGSSSSDSEGSSLPVQPEVALKRVPSPTPAPKEAVREGRPPEPTPAKRKRRSSSSSSSSSSSSSSSSSSSSSSSSSSSSSSSSSSSSSSSSSSPSPAKPGPQALPKPASPKKPPPGERRSRSPRKPLDSLRDSRSLSYSPVERRRPSPQPSPRDQQSSSSERGSRRGQRGDSRSPSHKRRRETPSPRPMRHRSSRSP
>sp|Q9UQ35-3|SRRM2_HUMAN Isoform 3 of Serine/arginine repetitive matrix protein 2 OS=Homo sapiens OX=9606 GN=SRRM2
MLLEKDVNPGGKEETPGQRPAVTETHQLAELNEKKNERLRAAFGLSDSYVDGSSFDPQRRAREAKQPAPEPPKPYSLVRESSSSRSPTPKQKKKKKKKDRGRRSESSSPRRERKKSSKKKKHRSESESKKRKHRSPTPKSKRKSKDKKRKRSRSTTPAPKSRRAHRSTSADSASSSDTSRSRSRSAAAKTHTTALAGRSPSPASGRRGEGDAPFSEPGTTSTQRPSSPETATKQPSSPYEDKDKDKKEKSATRPSPSPERSSTGPEPPAPTPLLAERHGGSPQPLATTPLSQEPVNPSPQLFMFLKGLLVF
>sp|Q04837|SSBP_HUMAN Single-stranded DNA-binding protein, mitochondrial OS=Homo sapiens OX=9606 GN=SSBP1 PE=1 SV=1
MFRRPVLQVLRQFVRHESETTTSLVLERSLNRVHLLGRVGQDPVLRQVEGKNPVTLFSLATNEMWRSGDSEVYQLGDVSQKTTWHRLSVFRPGLRDVAYQYVKKGSRLYLEGKLDYGEYMDKNNVRRQATTLLADNLLFLSDQTKEKE
>sp|Q96I59|SYNM_HUMAN Probable asparagine--tRNA ligase, mitochondrial OS=Homo sapiens OX=9606 GN=NARS2 PE=1 SV=3
MLGVRCLLRSVRFCSSAPFPKHKPSAKLSVRDALGAQNASGERLKLQGWLRSVRSQKEVLFLHVNDGSSLESLQVVADSGLDSRELNFGSSVEVQGQLLKSPSKRQNVELKAEKLKVLGNCDAKDFPLKYKERHPLEYLRQYPHFRCRTNVLGSLLRLRSEATAALHSFFKDSGFVHLHTPLLTSNDSEGAGELFQLEPSGKLKVPEENFFNVPAFLTVSGQLHLEVMSGAFTQVFTFGPTFRAENSQSRRHLAEFYMLEAELSFVDSLQDLMQVLEELFKATTMMVLSKCPEDVELCHKFLAPGQKDRLEHMLKNNFLLLSYTEAVELLKQASQNFTFTPEWGADLRTEHEKYLVKHCGNLPVFVLNYPLTLKPFYMRDNEDGPQHTVAAVDLLVPGVGELFGGGLREERYHFLEERLARSGLTEVYQWYLDLRRFGSVPHGGFGMGFERYLQCLLGVDNLKDVLPFPRFPHSCLL
>sp|Q96I59-2|SYNM_HUMAN Isoform 2 of Probable asparagine--tRNA ligase, mitochondrial OS=Homo sapiens OX=9606 GN=NARS2
MSGAFTQVFTFGPTFRAENSQSRRHLAEFYMLEAELSFVDSLQDLMQVLEELFKATTMMVLSKCPEDVELCHKFLAPGQKDRLEHMLKNNFLLLSYTEAVELLKQASQNFTFTPEWGADLRTEHEKYLVKHCGNLPVFVLNYPLTLKPFYMRDNEDGPQHTVAAVDLLVPGVGELFGGGLREERYHFLEERLARSGLTEVYQWYLDLRRFGSVPHGGFGMGFERYLQCLLGVDNLKDVLPFPRFPHSCLL
>sp|Q9ULP9|TBC24_HUMAN TBC1 domain family member 24 OS=Homo sapiens OX=9606 GN=TBC1D24 PE=1 SV=2
MDSPGYNCFVDKDKMDAALQDLGPKELSCTELQELKQLARQGYWAQSHALRGKVYQRLLRDLPCRTVTPDASVYSDLVGKLVGKHSSSCLPLPEFVDNTQVPSYCLNARGEGAVRKLLLCLANQFPDLSFCPALPAVVALLLHYSLDEAECFEKACRLLACNDPGRRLLDQSFLAFESSCMTFGDLVNKYCQAAHKLMVAVSEDVLQVYADWQRWLFGELPLCYFARVFDVFLVEGYKVLYRVALALLKFFHKVRAGQPLESDSVKQDLRTFVRDLAKTVSPEKLLEKAFALRLFSRKELQLLQMANEKALKQKGLTVKQKSVSLSKRQFVHLAVHAENFRSELVSVREMRDLWSWVPERFALCQPLLLFSSLQHGYSLARFYFQCEGHEPTLLLLKTTQKEVCGAYLSTDWSERNKFGGKLGFFGTGECFVFRLQPEVQRYEWVVLKHPELTKPPPLMAAEPTAPLSHSASSDPADRLSPFLAARHFNLPSKTESMFMAGGSDCLLVGGGGGQALYLDGDLNRGRTSHCDTFNNQPLCSENFLLAAVEAWGFQDPDTQ
>sp|Q9ULP9-2|TBC24_HUMAN Isoform 2 of TBC1 domain family member 24 OS=Homo sapiens OX=9606 GN=TBC1D24
MDSPGYNCFVDKDKMDAALQDLGPKELSCTELQELKQLARQGYWAQSHALRGKVYQRLLRDLPCRTVTPDASVYSDLVGKLVGKHSSSCLPLPEFVDNTQVPSYCLNARGEGAVRKLLLCLANQFPDLSFCPALPAVVALLLHYSLDEAECFEKACRLLACNDPGRRLLDQSFLAFESSCMTFGDLVNKYCQAAHKLMVAVSEDVLQVYADWQRWLFGELPLCYFARVFDVFLVEGYKVLYRVALALLKFFHKVRAGQPLESDSVKQDLRTFVRDLAKTVSPEKLLEKAFALRLFSRKELQLLQMANEKALKQKGLTVKQKRQFVHLAVHAENFRSELVSVREMRDLWSWVPERFALCQPLLLFSSLQHGYSLARFYFQCEGHEPTLLLLKTTQKEVCGAYLSTDWSERNKFGGKLGFFGTGECFVFRLQPEVQRYEWVVLKHPELTKPPPLMAAEPTAPLSHSASSDPADRLSPFLAARHFNLPSKTESMFMAGGSDCLLVGGGGGQALYLDGDLNRGRTSHCDTFNNQPLCSENFLLAAVEAWGFQDPDTQ
>sp|Q9BXQ6|T121B_HUMAN Transmembrane protein 121B OS=Homo sapiens OX=9606 GN=TMEM121B PE=2 SV=1
MRPALGHPRSVSSASGSFPPPPAAARLQPLFLRGGSFRGRRGSGDSSTSTSTSRGGGGGRRGGGGGSPSSSTGAEREDDDESLSVSKPLVPNAALLGPPAQVGAPAGPAPVAFSSSAATSSSTSTPTSSCSMTAADFGGGAAAGAVGGPGSRSAGGAGGTGTGSGASCCPCCCCCGCPDRPGRRGRRRGCAPSPRCRWGYQALSVVLLLAQGGLLDLYLLAVTDLYWCSWLATDLVVVVGWALFFAKNSRGRRGGAASGAHNHHLHHHHAAPPLHLPAPSAATAGAKARGARGGAGGAGGGLGAAAAAGEFAFAYLAWLLYSLAFTPKVVLLLGTSLLDLLELRAPFGTTGFRLTMALSVPLLYSLVRALSEAGAPPGSAGPLLLQPQRHRAAGCFLGTCLDLLDSFTLVELMLEGRVPLPAHLRYLLLAVYFLTLASPVLWLYELNAAAAAAASWGQASGPGSCSRLLRLLGGCLVDVPLLALRCLLVVSYQQPLSLFMLKNLFFLGCRGLEALEGCWDRGNRASPSRARGGYGAPPSAPPPPPPPPQGGSQLGHCLSENEGGAHGYVNTLAVASQN
>sp|Q9BXQ6-2|T121B_HUMAN Isoform 2 of Transmembrane protein 121B OS=Homo sapiens OX=9606 GN=TMEM121B
MALSVPLLYSLVRALSEAGAPPGSAGPLLLQPQRHRAAGCFLGTCLDLLDSFTLVELMLEGRVPLPAHLRYLLLAVYFLTLASPVLWLYELNAAAAAAASWGQASGPGSCSRLLRLLGGCLVDVPLLALRCLLVVSYQQPLSLFMLKNLFFLGCRGLEALEGCWDRGNRASPSRARGGYGAPPSAPPPPPPPPQGGSQLGHCLSENEGGAHGYVNTLAVASQN
>sp|P13693|TCTP_HUMAN Translationally-controlled tumor protein OS=Homo sapiens OX=9606 GN=TPT1 PE=1 SV=1
MLLYRDLLSHDEMFSDLYKLRELADGLCLEVEGKMVSRTEGNLDDSLLGGNASAEGPEGEGTESTVLTGVDLVMNHHLQETSFTKEAYKKYLKDYMKSLKGKLEEQRPERVKPFMTGAAEQLKHLLANFKNYQFFLGENMNPDGMVALLDYREDGVTPYMLFFKDGLEMEKC
>sp|P13693-2|TCTP_HUMAN Isoform 2 of Translationally-controlled tumor protein OS=Homo sapiens OX=9606 GN=TPT1
MVSRTEGNLDDSLLGGNASAEGPEGEGTESTVLTGVDLVMNHHLQETSFTKEAYKKYLKDYMKSLKGKLEEQRPERVKPFMTGAAEQLKHLLANFKNYQFFLGENMNPDGMVALLDYREDGVTPYMLFFKDGLEMEKC
>sp|B2RXF0|T229A_HUMAN Transmembrane protein 229A OS=Homo sapiens OX=9606 GN=TMEM229A PE=2 SV=2
MAGSDVDSEGPARRGGAARRPGAPGGPGSEAAAGCPEPLSTAEAPAESATLPAWMRLYFYGMHGLTLDVLVSSARRFARSPDLRMLGFSSPYRCLLHSLTHFALEKVYLQQRRCPNAFVFNFLLYPSAHVGLQTLAGQALLLSLGGGAGVAVAPGALDLALQYVLALYHCQVFLKRFLRLRYGRQRRRQQQQQQQQQQQQRRGALPVPPGARVPTAAGARRRRPRGPRGAGGAPSQGLPDLPRFLFFGMHGFLDELFFTFFFNVLGQGDGTTSGHTSLWSFFMYGSCSFVVEKLYFHLHYSRGWGTWKRVPLYVLFLYVWELSWGLGLRTCGACSWDYSHYPLNFMGLLTLMYLPGWLFLSVYQDLLSNVLWRVQYVPAN
>sp|O75333|TBX10_HUMAN T-box transcription factor TBX10 OS=Homo sapiens OX=9606 GN=TBX10 PE=2 SV=2
MAAFLSAGLGLLAPSETYPLPTTSSGWEPRLGSPFPSGPCTSSTGAQAVAEPTGQGPKNPRVSRVTVQLEMKPLWEEFNQLGTEMLVTKAGRRMFPPFQVKLLGMDSLADYALLMDFLPLDDKRYRYAFHSSAWLVAGKADPATPGRVHFHPDSPAKGAQWMRQLVSFDKLKLTNNLLDDNGHLLLNSMHRYQPRFHVVFVDPRKDSERYAQENFKSFLFTETQFTAVTAYQNHRLTQLKLASNPFAKGFRESDLDSWPVAPRPLLSVPARSHSSLSPCVLKGATDREKDPNKASASTSKTPAWLHHQLLPPPEVLLAPATYRPVTYQSLYSGAPSHLGLPRTRPAPYPLPNLRADRDQGGLPLPAGLGLLSPTVVCLGPGQDSQ
>sp|Q14186|TFDP1_HUMAN Transcription factor Dp-1 OS=Homo sapiens OX=9606 GN=TFDP1 PE=1 SV=1
MAKDAGLLEANGELKVFLDQNLSPGKGVVSLVAVHPSTVNPLGKQLLPKTFGQSNVNLAQQVVLGTPQRPAASNTLVVGSPHTPSTHFASQNQPSDSSPWSAGKRNRKGEKNGKGLRHFSMKVCEKVQRKGTTSYNEVADELVAEFSAADNHLLPNESAYDQKNLRRRVYDALNVLMAMNLLSKEKKELKWLGLPTNSAQECQNLEVERQRRLERLKQKQSQLQELLLQQLAFKNLVQRNRHAEQQASRPPPPNSVLHLPFLLVNTSKKTVLDCSLSNDKFEYLFNFDNTFELHDDLEVLKRMGMACGLESGSCSAEDLKMARSLVPKALEPYVTEMAQGTVGGVFLTTAGSTSNGTRFSASDLTNGADGMLATSSNGSQYSGSRVETPVSYVGEDDEEDDDFNENDEDD
>sp|Q14186-2|TFDP1_HUMAN Isoform 2 of Transcription factor Dp-1 OS=Homo sapiens OX=9606 GN=TFDP1
MSTLPSKWKRNRKGEKNGKGLRHFSMKVCEKVQRKGTTSYNEVADELVAEFSAADNHLLPNESAYDQKNLRRRVYDALNVLMAMNLLSKEKKELKWLGLPTNSAQECQNLEVERQRRLERLKQKQSQLQELLLQQLAFKNLVQRNRHAEQQASRPPPPNSVLHLPFLLVNTSKKTVLDCSLSNDKFEYLFNFDNTFELHDDLEVLKRMGMACGLESGSCSAEDLKMARSLVPKALEPYVTEMAQGTVGGVFLTTAGSTSNGTSDLTNGADGMLATSSNGSQYSGSRVETPVSYVGEDDEEDDDFNENDEDD
>sp|Q9NP81|SYSM_HUMAN Serine--tRNA ligase, mitochondrial OS=Homo sapiens OX=9606 GN=SARS2 PE=1 SV=1
MAASMARRLWPLLTRRGFRPRGGCLSNDSPRRSFTTEKRNRNLLYEYAREGYSALPQLDLERFCACPEEAAHALELRKGELRSADLPALLSTWQELRQLQEQLRSLEEEKAAVTEAVRALLANQDSGEVQQDPKYQGLRARGRELRKELVHLYPREAQLEEQFYLQALKLPNQTHPDVPVGDESQARVLHMVGDKPVFSFQPRGHLELGEKLDLLRQKRLSHVSGHRSYYLRGAGALLQHGLVNFTFNKLLRRGFTPMTVPDLLRGAVFEGCGMTPNANPSQLYNLDPARFKDLNLAGTAEVGLAGYFMDHTVAFRDLPVRMVCSSTCYRAETNTGQEPRGLYRVHHFTKVEMFGVTGPGLEQSSQLLEEFLSLQMELLTELGLHFRVLDMPTQELGLPAYRKFDLEAWMPGRGRFGEVTSASNCTDFQSRRLHLMFQTEAGELQFAHTVNATACAVPRLLLALLESNQQKDGSVLVPPALQSYLGTDRLTAPTHVPLQYLGPNQPRKPGLPGQPAVS
>sp|Q9NP81-2|SYSM_HUMAN Isoform 2 of Serine--tRNA ligase, mitochondrial OS=Homo sapiens OX=9606 GN=SARS2
MAASMARRLWPLLTRRGFRPRGGCLSNDSPRRSFTTEKRNRNLLYEYAREGYSALPQLDLERFCACPEEAAHALELRKGELRSADLPALLSTWQELRQLQEQLRSLEEEKAAVTEAVRALLANQDSGEVQQVRLDPGAGSLFGPTFLPFPGQLSLLVEAQLEEQFYLQALKLPNQTHPDVPVGDESQARVLHMVGDKPVFSFQPRGHLELGEKLDLLRQKRLSHVSGHRSYYLRGAGALLQHGLVNFTFNKLLRRGFTPMTVPDLLRGAVFEGCGMTPNANPSQLYNLDPARFKDLNLAGTAEVGLAGYFMDHTVAFRDLPVRMVCSSTCYRAETNTGQEPRGLYRVHHFTKVEMFGVTGPGLEQSSQLLEEFLSLQMELLTELGLHFRVLDMPTQELGLPAYRKFDLEAWMPGRGRFGEVTSASNCTDFQSRRLHLMFQTEAGELQFAHTVNATACAVPRLLLALLESNQQKDGSVLVPPALQSYLGTDRLTAPTHVPLQYLGPNQPRKPGLPGQPAVS
>sp|Q6PEX7|TEX38_HUMAN Testis-expressed protein 38 OS=Homo sapiens OX=9606 GN=TEX38 PE=2 SV=3
MDSQQEDLRFPGMWVSLYFGLLGLCSVLTGGCLLFLHWRKNLRREEHAQQWVEVMRAATFTYSPLLYWLNKRRRYGMNAALNTGPAPAVTKTETEVQNPDVLWDLDLPEGRSHADQDSNPKAEAPAPLQPALQLAPQQPQARSPFPLPLFQEVPFAPPLCNLPPLLNHSVSYPLATCPERNVLFHSLLNLAQEDHSFNAKPFPSEL
>sp|Q9UKZ4|TEN1_HUMAN Teneurin-1 OS=Homo sapiens OX=9606 GN=TENM1 PE=1 SV=2
MEQTDCKPYQPLPKVKHEMDLAYTSSSDESEDGRKPRQSYNSRETLHEYNQELRMNYNSQSRKRKEVEKSTQEMEFCETSHTLCSGYQTDMHSVSRHGYQLEMGSDVDTETEGAASPDHALRMWLRGMKSEHSSCLSSRANSALSLTDTDHERKSDGENGFKFSPVCCDMEAQAGSTQDVQSSPHNQFTFRPLPPPPPPPHACTCARKPPPAADSLQRRSMTTRSQPSPAAPAPPTSTQDSVHLHNSWVLNSNLPLETRHFLFKHGSGSSALFSAASQNYPLTSNTVYSPPPRPLPRSTFSRPAFTFNKPYRCCNWKCTALSATALTVTLALLLAYVLAVHLFGLTWQLQPVEGELYANGVSKGNRGTESMDTTYSPLGGKVSDKSEKKVFQKGRALDTGEVDLGAQVMQTLPPGLFWRFQLTLHHPLYLKFNLSLAKDSLLGLYGRRNLPPTHTQFDFVKLMDGKQLVKQDSKGSDDTQHSPRNLLLTSLQETGFLEYMDQGPWYLAFYNDGKKMEQVFVLTTALELMDDCSTNCNGNGECLSGHCHCFPGFLGPDCARDSCPVLCGGNGEYEKGHCVCRHGWKGPECDVPEEQCLDPTCFGHGTCLMGVCLCVPGYKGELCEEEDCLDPMCSNHGLCVKGECHCSTGWGGVNCETPLPVCQEQCSGHGTFLLDAGVCSCDPKWTGSDCSTELCTMECGSHGVCSRGLCQCEEGWVGPTCEERSCHSHCTEHGQCKDGKCECSPGWEGDHCTLAHYLDAVRDGCPGLCFGNGRCTLDQNGWHCVCQVGWSGTGCNVVMEMLCGDNLDNDGDGLTDCVDPDCCQQSNCYLSPLCQGSPDPLDLLQQSQTLFSQHTSRLFYDRLKFLLGKDSTHVLPPEVSFDSRRACVLRGQVVALDGTPLVGVNVSFLHHSDYGFTLSRQDGSFDLVALGGLSVLLLFDRSPFLPEKRTLWLPWNQFLVVEKVTMQRVVSDPPSCDLSNFLSPNPLVLPSPLTSFGGSCPERGTLVPELQVVQEELPLPSSFVRLSYLSSRTPGYKTLLRLLLTHSTLPVGMLKVHLTVAVEGRLTQKWFPAALNLVYTFAWNKTDLYGQKVWGLAEALVSVGYEYETCPDFLLWEQRTVVLQGFEMDASNLGGWSLNKHHLLNPQSGLLHKGNGENMFLSQQPPVLSTLMGNGHQRSVACTNCNGPAHNNKLFAPVALASGPDGSVYVGDFNFVRRLFPSGNSVSLLELSTSPAHKYYLAMDPVSESLYLSDTNTRKVYKLKSLVETKDLSKNFEVVAGTGDQCLPFDQSHCGDGGRASEASLNSPRGLTVDRHGFLYFVDGTMLRKLDENAVLTTVLGSNGLTSTQPLSCDSGMDLTQVRLEWPTDLAVNPMDNSLYVLDNNLVLQLSENRRVRLLAGRPLHCQVPGLDHFLVSKVALHSTLESARALSVSHSGLLFLAETDERKVNRLQQVTTNGELYLLAGAPTDCDCKLDPNCDCFSGDGGYAKDAKMKAPSSLAVSPDGTLYVADLGNVRLRTLSRNQAHLNDMNLYELASPADQELYQFTVNGTHLHTLNLLTRDYVYNFTYNSEGDLGALTSSNGNSVHLRRDAGGMPLWLVVPGGQVYWLTLSSNGVLKRVSAQGYNLALMTYPGNTGLLATKSNENGWTTVYEYDPEGHLTNATFPTGEVSSFHSDLEKLTKVELDTSNRENVLMSTNLTATSTLYLLKQENTQSTYRVNPDGSLRVTFASGMELGLSSEPHLLAGAVNPTLGKCNLSLPGEHNANLLEWRQRKEQNKGNVSAFERRLRAHNRNLLSLDFDHLTRTGKLYDDHRKFTLRLLYDQTGRPLLWSPVSRYNEVNLTYSPSGLVTFLQRGTWNEKMEYDQSGKLLSRTWADGKLWSYTYLEKSVMLLLHSQRRYLFEYDQPDCLLSVTMPSMVRHSLQTMLSVGYYRNLYTPPDSSTSFLQDYSRDGRLLQTLHLGTGRRVLYKYTKQARLSEVLYDTTQVTLTYEESSGVLKTLHLMHDGFLCTLRYRQTGPLLGRQLFRFSEEGLVNARFDYSYNNFRVTSMQAVLNETPLPLDLYRYVDVSGRTEQFGKFSVLNYDLNQVLTTTVMKHTKLFSANGQVLEVQYELLKALAYWMTLQYDNVGRMVLCDLRVGVDANLTRYFYEYDADGQLQTVSVNDKTQWRYSYDLNGNLNLLSHGKSARLTPLRYDLRDRLTRLGELQYKMDEDGFLRQRGNDLFEYNSNGLLQKAYNKASGWTVQYYYDGLGRRVASKSSLGQHLQFFYADLTNPLRVTHLYNHTSSELTSLYYDLQGHLLAMELSSGEEYYVACDNTGTPLAVFSSRGQVLKELLYTPYGDLYHDTYPDFQVLLGFHGGLYDFLTKLVHLGQRDYDVVAGRWTTPNHHLWKQLNLLPKPFNLYSFENNYPVGKLQDVAKYTTDLRSWLELFGFQLHNVLPGFPKPELENLELTYELLRLQTKTQEWDPGKTLLGLQCELQKQLRNFLSLDQLPMTPRYNDGRCLEGGKQPRFAAVPSVFGKGLKFALKDGLVTADLLGVANEDSRRLAALLNNAHYLENLHFTLEGRDTHYFLKLGSLEEDLVLLGNTGGRRLLENGVNVTVSQMTSVLNGRTRRFADLQLQHGALCFNLRYGTTVEEEKNHVLELARQRAVAQAWTKEQRRLQEGEEGLRAWTEGEKQQLLSTGRVQGYDGYFVLSVEQYLELSDSANNLHFMRQSELGRR
>sp|Q9UKZ4-2|TEN1_HUMAN Isoform 2 of Teneurin-1 OS=Homo sapiens OX=9606 GN=TENM1
MEQTDCKPYQPLPKVKHEMDLAYTSSSDESEDGRKPRQSYNSRETLHEYNQELRMNYNSQSRKRKEVEKSTQEMEFCETSHTLCSGYQTDMHSVSRHGYQLEMGSDVDTETEGAASPDHALRMWLRGMKSEHSSCLSSRANSALSLTDTDHERKSDGENGFKFSPVCCDMEAQAGSTQDVQSSPHNQFTFRPLPPPPPPPHACTCARKPPPAADSLQRRSMTTRSQPSPAAPAPPTSTQDSVHLHNSWVLNSNLPLETRHFLFKHGSGSSALFSAASQNYPLTSNTVYSPPPRPLPRSTFSRPAFTFNKPYRCCNWKCTALSATALTVTLALLLAYVLAVHLFGLTWQLQPVEGELYANGVSKGNRGTESMDTTYSPLGGKVSDKSEKKVFQKGRALDTGEVDLGAQVMQTLPPGLFWRFQLTLHHPLYLKFNLSLAKDSLLGLYGRRNLPPTHTQFDFVKLMDGKQLVKQDSKGSDDTQHSPRNLLLTSLQETGFLEYMDQGPWYLAFYNDGKKMEQVFVLTTALELMDDCSTNCNGNGECLSGHCHCFPGFLGPDCARDSCPVLCGGNGEYEKGHCVCRHGWKGPECDVPEEQCLDPTCFGHGTCLMGVCLCVPGYKGELCEEEDCLDPMCSNHGLCVKGECHCSTGWGGVNCETPLPVCQEQCSGHGTFLLDAGVCSCDPKWTGSDCSTELCTMECGSHGVCSRGLCQCEEGWVGPTCEERSCHSHCTEHGQCKDGKCECSPGWEGDHCTLAHYLDAVRDGCPGLCFGNGRCTLDQNGWHCVCQVGWSGTGCNVVMEMLCGDNLDNDGDGLTDCVDPDCCQQSNCYLSPLCQGSPDPLDLLQQSQTLFSQHTSRLFYDRLKFLLGKDSTHVLPPEVSFDSRRACVLRGQVVALDGTPLVGVNVSFLHHSDYGFTLSRQDGSFDLVALGGLSVLLLFDRSPFLPEKRTLWLPWNQFLVVEKVTMQRVVSDPPSCDLSNFLSPNPLVLPSPLTSFGGSCPERGTLVPELQVVQEELPLPSSFVRLSYLSSRTPGYKTLLRLLLTHSTLPVGMLKVHLTVAVEGRLTQKWFPAALNLVYTFAWNKTDLYGQKVWGLAEALVSVGYEYETCPDFLLWEQRTVVLQGFEMDASNLGGWSLNKHHLLNPQSGLLHKGNGENMFLSQQPPVLSTLMGNGHQRSVACTNCNGPAHNNKLFAPVALASGPDGSVYVGDFNFVRRLFPSGNSVSLLELRNRDTRHSTSPAHKYYLAMDPVSESLYLSDTNTRKVYKLKSLVETKDLSKNFEVVAGTGDQCLPFDQSHCGDGGRASEASLNSPRGLTVDRHGFLYFVDGTMLRKLDENAVLTTVLGSNGLTSTQPLSCDSGMDLTQVRLEWPTDLAVNPMDNSLYVLDNNLVLQLSENRRVRLLAGRPLHCQVPGLDHFLVSKVALHSTLESARALSVSHSGLLFLAETDERKVNRLQQVTTNGELYLLAGAPTDCDCKLDPNCDCFSGDGGYAKDAKMKAPSSLAVSPDGTLYVADLGNVRLRTLSRNQAHLNDMNLYELASPADQELYQFTVNGTHLHTLNLLTRDYVYNFTYNSEGDLGALTSSNGNSVHLRRDAGGMPLWLVVPGGQVYWLTLSSNGVLKRVSAQGYNLALMTYPGNTGLLATKSNENGWTTVYEYDPEGHLTNATFPTGEVSSFHSDLEKLTKVELDTSNRENVLMSTNLTATSTLYLLKQENTQSTYRVNPDGSLRVTFASGMELGLSSEPHLLAGAVNPTLGKCNLSLPGEHNANLLEWRQRKEQNKGNVSAFERRLRAHNRNLLSLDFDHLTRTGKLYDDHRKFTLRLLYDQTGRPLLWSPVSRYNEVNLTYSPSGLVTFLQRGTWNEKMEYDQSGKLLSRTWADGKLWSYTYLEKSVMLLLHSQRRYLFEYDQPDCLLSVTMPSMVRHSLQTMLSVGYYRNLYTPPDSSTSFLQDYSRDGRLLQTLHLGTGRRVLYKYTKQARLSEVLYDTTQVTLTYEESSGVLKTLHLMHDGFLCTLRYRQTGPLLGRQLFRFSEEGLVNARFDYSYNNFRVTSMQAVLNETPLPLDLYRYVDVSGRTEQFGKFSVLNYDLNQVLTTTVMKHTKLFSANGQVLEVQYELLKALAYWMTLQYDNVGRMVLCDLRVGVDANLTRYFYEYDADGQLQTVSVNDKTQWRYSYDLNGNLNLLSHGKSARLTPLRYDLRDRLTRLGELQYKMDEDGFLRQRGNDLFEYNSNGLLQKAYNKASGWTVQYYYDGLGRRVASKSSLGQHLQFFYADLTNPLRVTHLYNHTSSELTSLYYDLQGHLLAMELSSGEEYYVACDNTGTPLAVFSSRGQVLKELLYTPYGDLYHDTYPDFQVLLGFHGGLYDFLTKLVHLGQRDYDVVAGRWTTPNHHLWKQLNLLPKPFNLYSFENNYPVGKLQDVAKYTTDLRSWLELFGFQLHNVLPGFPKPELENLELTYELLRLQTKTQEWDPGKTLLGLQCELQKQLRNFLSLDQLPMTPRYNDGRCLEGGKQPRFAAVPSVFGKGLKFALKDGLVTADLLGVANEDSRRLAALLNNAHYLENLHFTLEGRDTHYFLKLGSLEEDLVLLGNTGGRRLLENGVNVTVSQMTSVLNGRTRRFADLQLQHGALCFNLRYGTTVEEEKNHVLELARQRAVAQAWTKEQRRLQEGEEGLRAWTEGEKQQLLSTGRVQGYDGYFVLSVEQYLELSDSANNLHFMRQSELGRR
>sp|Q495A1|TIGIT_HUMAN T-cell immunoreceptor with Ig and ITIM domains OS=Homo sapiens OX=9606 GN=TIGIT PE=1 SV=1
MRWCLLLLWAQGLRQAPLASGMMTGTLETTGNLSAEKGGSLLLQCHLSSTTAQVTQVNWEQQDQLLALCNADLGWHLSPSFKDRVAPGPGLGLTLQSLTVNDTGEYFCLYHTYPDGTYTGRLFLEVLESSVAEHGARFQLPLLGAMAATLVVLCTAVLVVVALTRKKKALRLHSVEGDLRRKSAGQEEWSPSAPSPPGSCVQAEAAPAGLCGEQRGEDCAELHDYFNVLSYRSLGNCSFFTETG
>sp|Q495A1-2|TIGIT_HUMAN Isoform 2 of T-cell immunoreceptor with Ig and ITIM domains OS=Homo sapiens OX=9606 GN=TIGIT
MRWCLLLLWAQGLRQAPLASGMMTGTLETTGNLSAEKGGSLLLQCHLSSTTAQVTQVNWEQQDQLLALCNADLGWHLSPSFKDRVAPGPGLGLTLQSLTVNDTGEYFCLYHTYPDGTYTGRLFLEVLESSVAEHGARFQLPLLGAMAATLVVLCTAVLVVVALTRKFVCF
>sp|Q66K66|TM198_HUMAN Transmembrane protein 198 OS=Homo sapiens OX=9606 GN=TMEM198 PE=1 SV=1
MPGTVATLRFQLLPPEPDDAFWGAPCEQPLERRYQALPALVCLMCCLFGVVYCFFGYRCFKAVLFLTGLLFGSVVLFLLCYRERVLETQLSAGASAGLALGLGLLCGLVAMLVRSVGLFLVGLLLGLLLAAAALLGSAPYYQPGSVWGPLGLLLGGGLLCALLTLRWPRPLTTLATAVTGAALLATAADYFAELLLLGRYVVERLRAAPVPPLCWRSWALLALWPLLSLMGVLVQWRVTAEGDSHTEVVLSRQRRRVQLMRLRQQEDRKEKRRKKRPPRAPLRGPRAPPRPGPPDPAYRRRPVPLKRFNGDVLSPSYLQSFRDRQTGSSLSSFMASPTDADYEYGSRGPLTACSGPPVRV
>sp|Q9BX74|TM2D1_HUMAN TM2 domain-containing protein 1 OS=Homo sapiens OX=9606 GN=TM2D1 PE=1 SV=1
MAAAWPSGPSAPEAVTARLVGVLWFVSVTTGPWGAVATSAGGEESLKCEDLKVGQYLCKDPKLNDATQEPVNCTNYTAHVSCFPAPNLTCKDSSGNETHFTGNEVGFFKPLSCRNVNGYSYKVAVALSLFLGWLGADRFYLGYPALGLLKFCTVGFCGLGSLLDFLLLSMQLVGPSDGSSYLLDYYGTRLTRLSLTNETFRKTQLYP
>sp|Q8N2M4|TM86A_HUMAN Lysoplasmalogenase-like protein TMEM86A OS=Homo sapiens OX=9606 GN=TMEM86A PE=1 SV=1
MVSPVTVVKSEGPKLVPFFKATCVYFVLWLPSSSPSWVSTLLKCLPLFCLWLFLLAHGLGFLLAHPSATRLFVGLVFSAVGDAFLLWQDQGYFVHGLLMFAVTHMFYASAFGMQPLALRTGLVMAALSGLCYALLYPCLSGAFTYLVGVYVALLGFMGWRAMAGLRLAGADWRWTELAAGSGALFFLLSDLTLALNKFCFPVPYSRALLMSTYYVAQMLVALSAVESREPVEHYRLTKAN
>sp|O43897|TLL1_HUMAN Tolloid-like protein 1 OS=Homo sapiens OX=9606 GN=TLL1 PE=1 SV=1
MGLGTLSPRMLVWLVASGLVFYGELWVCAGLDYDYTFDGNEEDKTETLDYKDPCKAAVFWGDLALDDEDLNLFQLDRTLDLTQNPFGNLGHTTGGLGDHAMSKKRGALYQLLDRLRRLGFGLEQNNTVKGKVPLQFSGQNEKNRVPRAATSRTERLWPGGVLPYVLGGNFTGSQRAMFKQAMRHWEKHTCVTFLERSDEESYLVFTYRPCGCCSYVGRRGNGPQALSLGKNCDKFGLVVHELGHVLGFWHEHTRPDRDNHVTLLRENLQPGQEYNFLKMEPGEVNSLGERYDFDSLMHYARNTFSRGMFLDTLLPSRDDNGLRPALGQRTRLSKGDLAQARKLYRCPACGETLQESNGNLSSPGFPNGYPSYTHCLWRVSVTPGEKLVLNFTTMDLYKSSLCWYDYLEVRDGYWRKSPLLGRFCGDKLPEVLTSTDSRMWLEFRSSSNWVGKGFAAVYEALCGGELRKNEGQLQSPNYPDDYRPMKECVWKLTVSESYHVGLTFQSFELERHDNCAYDYLEVRDGTSENSPLLGRFCGYDKPEDLRSTSNTLWMKFVSDGTVNKAGFAANFFKEEDECAKPDRGGCEQRCLNTLGSYQCACEPGYELGPDRRSCEAACGGLLTKLNGTLTTPGWPKEYPPNKNCVWQVVAPTQYRLSVKFEFFELEGNEVCKYDYVELWSGLSSESKLHGKFCGAEVPEVLTSQFNNMRLEFKSDNTVSKKGFKAHFFSDKDECSKDNGGCQHECVNTMGSYMCQCRNGFVLHDNKHDCKEAECEQKLHSPSGLLTSPNWPDKYPSRKECTWELSATPGHRLKLAFSEFELEQHQECAYDHLEVFDGETEKSPLLGRLCGNKLPDPLVATGNKMFVRFVSDASVQRKGFQATHSTECGGRLKAESKPRDLYSHAQFGDNNYPGQVDCEWLLVSERGSRLELSFQTFEVEEEADCGYDYVELFDGLDSTAVGLGRFCGSGPPEELYSLGDSVLLHFHTDDTLNKKGFHLRYKSLRYPDTTHTKK
>sp|O43897-2|TLL1_HUMAN Isoform 2 of Tolloid-like protein 1 OS=Homo sapiens OX=9606 GN=TLL1
MGLGTLSPRMLVWLVASGLVFYGELWVCAGLDYDYTFDGNEEDKTETLDYKDPCKAAVFWGDLALDDEDLNLFQLDRTLDLTQNPFGNLGHTTGGLGDHAMSKKRGALYQLLDRLRRLGFGLEQNNTVKGKVPLQFSGQNEKNRVPRAATSRTERLWPGGVLPYVLGGNFTGSQRAMFKQAMRHWEKHTCVTFLERSDEESYLVFTYRPCGCCSYVGRRGNGPQALSLGKNCDKFGLVVHELGHVLGFWHEHTRPDRDNHVTLLRENLQPGQEYNFLKMEPGEVNSLGERYDFDSLMHYARNTFSRGMFLDTLLPSRDDNGLRPALGQRTRLSKGDLAQARKLYRCPACGETLQESNGNLSSPGFPNGYPSYTHCLWRVSVTPGEKVVFSLC
>sp|A0PJX2|TLDC2_HUMAN TLD domain-containing protein 2 OS=Homo sapiens OX=9606 GN=TLDC2 PE=2 SV=1
MRGLRWRYTRLPSQVEDTLSGEEGNEEEEEEEAAPDPAAAPEDPTVPQLTEASQVLSASELRQLSFHFPPRVTGHPWSLVFCTSRDGFSLQSLYRRMEGCSGPVLLVLRDQDGQLFGAFSSSALRLSKGFYGTGETFLFSFSPQLKVFKWTGSNSFFVKGDLDSLMMGSGSGRFGLWLDGDLFRGGSSPCPTFNNEVLARQEQFCLQELEAWLLS
>sp|A0A0J9YX06|TJB12_HUMAN T cell receptor beta joining 1-2 OS=Homo sapiens OX=9606 GN=TRBJ1-2 PE=4 SV=2
NYGYTFGSGTRLTVV
>sp|Q9NS69|TOM22_HUMAN Mitochondrial import receptor subunit TOM22 homolog OS=Homo sapiens OX=9606 GN=TOMM22 PE=1 SV=3
MAAAVAAAGAGEPQSPDELLPKGDAEKPEEELEEDDDEELDETLSERLWGLTEMFPERVRSAAGATFDLSLFVAQKMYRFSRAALWLGTTSFMLLVLPVVFETEKLQMEQQQQLQQRQLLLGPNTGLSGGMPGALPSLPGKL
>sp|Q8N609|TR1L1_HUMAN Translocating chain-associated membrane protein 1-like 1 OS=Homo sapiens OX=9606 GN=TRAM1L1 PE=1 SV=2
MGLRKKSTKNPPVLSQEFLLQNHADLVSCVGMFFLLGLVFEGTAEASLVFLTLQHSVAVPAAEEQATGSKSLYYYGVKDLATVFFYMLVALLLHATLQEYVLDKLNKRMQFTKAKQNKFNESGQFSVFYFFSCLWGTFLLLSENCLSDPTLLWKARPHSMMTFQMKFFYLSQLAYWFHAFPELYFQKTKKQDLPRQLVYLGLHLFHLTGAYLLYLNHLGLLLLVLHYFVELLSHMCGLFYFSDEKYQKGLSLWALVFLLGRLVTLLVSVLTVGFHLAGSQNRNPDALTGNVNVLAAKLAVLSSSCTLQAYVTWNLLTLWLQRWVEDSNLQASCMKKKRSRSSKKRTENGVGVETSNRVDCPPKRKEKSS
>sp|Q9NVV9|THAP1_HUMAN THAP domain-containing protein 1 OS=Homo sapiens OX=9606 GN=THAP1 PE=1 SV=1
MVQSCSAYGCKNRYDKDKPVSFHKFPLTRPSLCKEWEAAVRRKNFKPTKYSSLCSEHFTPDCFKRECNNKLLKENAVPTLFLCTEPHDKKEDLLEPQEQLPPPPLPPPVSQVDAALGLLMPPLQTPVNLSVFCDHNYTVEDTMHQRKRLHQLEQQVEKLRKKLKTAQQRCRRQERQLEKLKEVVHFQKEKDDVSERGYVLLPNDYFELVEVPA
>sp|Q9NVV9-2|THAP1_HUMAN Isoform 2 of THAP domain-containing protein 1 OS=Homo sapiens OX=9606 GN=THAP1
MVQSCSAYGCKNRYDKDKPVSFHKKKLFWSHRNSFPHLLYRLLFPRLMLLLDY
>sp|Q6ZS81|WDFY4_HUMAN WD repeat- and FYVE domain-containing protein 4 OS=Homo sapiens OX=9606 GN=WDFY4 PE=1 SV=3
MEAEDLSKAEDRNEDPGSKNEGQLAAVQPDVPHGGQSSSPTALWDMLERKFLEYQQLTHKSPLERQKSLLSLLPLFLKAWEHSVGLLCFPSLQRLAEDVSDQLAQQLQKALVGKPAEQARLAAGQLLWWKGDVDQDGYLLLKSVYVLTGTDSETLGRVAESGLPALLLQCLYLFFVFPLDKDELLESDLQVQKMFVQMLLNLCSDSQGLEGLLSGSELQSLLLATTCLREHSCCFWKEPTFCVLRALSKAQNLSLLQYLQATDCVRLSLQNLSRLTDTLPAPEVSEAVSLLLGFVKDSYPVSSALFLEFENSEGYPLLLKVLLRYDGLTQSEVDPHLEELLGLVVWLTTCGRSELKVFDSLTYPQLEGFKFHHEASGVTVKNLQAFQVLQNVFHKASDSVLCLQVLSVLRTMWAWNARNFFLLEWTLQPLSQFVELMPLKPAPVQEHFFQLLEALVFELHYVPHELLRKVQHLLKESPGPSCTLMALQSLLSLAGGDPLFTDLFRDSGLLGLLLAQLRKQAKLMRKSGNKVSTPGVQDPERELTCVMLRLVVTLLKGSVRNAVVLKDHGMVPFLKLFLDDECYREASLSLLEQLSALNAEEYMSLLVGALCSSTQGELQLKLDLLKSLLRLLVTPKGRAAFRVSSGFNGLLSLLSDLEGSLQEPPLQAWGAVSPRQTLELVLYTLCAVSAALHWDPVNGYFFRRNGLFEKLAEDLCLLGCFGALEEEGNLLRSWVDTKARPFADLLGTAFSSSGSLPPRLQSCLQLLGFLDSMASGTLHLRGDLKESLRTKQGPVVDVQKGETGSDPQRNFKQWPDLEERMDEGDAALMHPGVVCLMVRLLPRLYHEDHPQLSEELQCSLASHLQSLVKSEKNRQVMCEAGLLGTLMASCHRALVTSGSPLHSRLLRLFEKLASQALEPDVLRQFLGLGLPSSLSATTKLLDSSHTHRGNPGCSGSQTAQGLAEGPWPAAPDAGLHPGVTQAPQPLGESQDSTTALQTALSLLSMTSPRNLQPQRAALAPSFVEFDMSVEGYGCLFLPTLSTVMGTSTEYSVSGGLGTGATRPFPPPGGLTFSCWFLLSRHGAATEGHPLRFLTLVRHLARTEQPFVCFSVSLCPDDLSLVVSTEEKEFQPLDVMEPEDDSEPSAGCQLQVRCGQLLACGQWHHLAVVVTKEMKRHCTVSTCLDGQVLGSAKMLYLQALPGPFLSMDPSAFVDVYGYLATPRVWKQKSSLLWRLGPTYLFEEALSMETLEVLNKLGPRYCGNFQAVHVQGEDLDSEATPFVAEERVSFGLHLASSSLTSVADLRNAYNEVDSRLLAKEMNLSSRDNAMPVFLLRNCAGHLSGSLRTLGAVAVGQLGVRVFHSSPAASSLDFLGGPALLLGLLSLATDDHTMYAAVKVLHSVLTSNAMCDFLMQHLCGYQLMAFLLRKKASLLNHRLFQLLLSVAGTVELGFRSSALTNTGVFQHLLCNFELWMNTADNLELSLFSHLLELLQSPREGPRNAEAAHQAQLLPKLLFLFNEPSLLPSKLSTLLGLLACQLRGHFSTQDLLRLGLFVVYTLKPSSVNERQLCMDGALDPSLPAGSQTSGKTLWLRNQLLEMLLSVLSSPQLHLSSESKEEMFLKLGPDWFLLLLQGHLHASTTVLALKLLLYFLASPSLRTRFRDGLCAGSWVERSTEGVDLVMDNLKSQSPLPEQSPCLLPGFRVLNDFLAHHVHLPEVYLLVSTFFLQTPLTELMDGPKDSLDAMLQWLLQRHHQEEVLQAGLCTEGALLLLEMLKATMSQPLAGSEDGAWAQTFPASVLQFLSLVHRTYPQDPAWRAPEFLQTLALAAFPLGAQKGVGAESTRNTSSPEAAAEGDSTVEGLQAPTKAHPARRKLREFTQLLLRELLLGASSPKQWLPLEVLLEASPDHATSQQKRDFQSEVLLSAMELFHMTSGGDAAMFRDGKEPQPSAEAAAAPSLANLSCFTQKLVEKLYSGMFSADPRHLLLFLLEHLMVVLETASSQRDTVLSTLYSSLNKVLLYCLSKPQQSLSECLGLLSLLGFLQEHWDVVFATYNSNLSFLLCLMHCLLLLNERSYPEGFGLEPKPRMSTYHQVFLSPNEDVKEKREDLPSLSDVQHNLQKTVQTLWQQLVAQRQQTLEDAFKLDLSVKPGEREVKLEEVTPLWEETMLKAWQHYLASEKKSLASRSNVAHHSKVTLWSGSLSSAMKLMPGRQAKDPECKTEDFVSCLENYRRRGQELYASLYKDHVQRRKCGNLKAANAWARLQEQLFGELGLWSQGEETKPCSPWELDWREGPARMRKRLKRLSPLEALSSGRHKESQDKNDHLSQTNAENQDELTLREAEGEPDEVGVDCTQLTFFPALHESLHSEDFLELCRERQVLLQELLDKEKVTQKFSLVLVQGHLVSEGVLLFGHQHFYLCENFTLSPTGDVYCTRHCLSNLSDPFLFNLCSKDRSTDHYSCQCHSYADMRELRQARFLLQDLALELFFHNGYSKFLVFYNNDRSKAFKSFCSFQPSLKGKATSEDTLSLRRYPGSDRLMLQKWQKRDLSNFEYLMYLNTAAGRTCNDYMQYPVFPWVLADYTSETLNLANPKLFRDLSKPMGAQTKERKLKFLQRFKEVEKTEGDMTVQCHYYTHYSSALLVASYLVRMPPFTQAFCALQGGSFDVADRMFHSVKSTWESASRENMSDVRELTPEFFYLPEFLTNCNGVEFGCMQDGTVLGDVQLPPWADGDPRKFLSLHRKALESDFVSANLHHWLDLLFGYKQQGPAAVDAVNLFHPYFYGDRMDLSSLTDPLLKSTLLGFVSNFGQVPKQLFTKPHPARTAAGKPLPGKDVSTPVSLPGHPQPFFYSLQSLRPSQVTVKDMYLFSLGSESPKGALGHLVSTEKTLLAVERNKVLLPPLWNRTFSWGFDDFSCCLGSYGSDKVLMTFENLAAWGRCLCAVCPSPTTLVTSGTSTVVCVWELSMTKGRPRGLRLRQALYGHTQAVTCLAASVTFSLLVSGSQDCTCLLWDLDHLTHVTRLPAHREGLSALTLSDVSGTLVSCAGAHLSLWNVNGQPLASLTTAWGPEGALTCCCLMEGPAWDTSQLLLTGSQDGMVRVWKTEDVKMSVPGRPAGEEPPAQPPSPRGHKWEKNLALSRELDVSLALTGKPSKTSPAVTALAVSRNHTKLLVGDERGRLFCWSADG
>sp|Q6ZS81-2|WDFY4_HUMAN Isoform 2 of WD repeat- and FYVE domain-containing protein 4 OS=Homo sapiens OX=9606 GN=WDFY4
MEAEDLSKAEDRNEDPGSKNEGQLAAVQPDVPHGGQSSSPTALWDMLERKFLEYQQLTHKSPLERQKSLLSLLPLFLKAWEHSVGLLCFPSLQRLAEDVSDQLAQQLQKALVGKPAEQARLAAGQLLWWKGDVDQDGYLLLKSVYVLTGTDSETLGRVAESGLPALLLQCLYLFFVFPLDKDELLESDLQVQKMFVQMLLNLCSDSQGLEGLLSGSELQSLLLATTCLREHSCCFWKEPTFCVLRALSKAQNLSLLQYLQATDCVRLSLQNLSRLTDTLPAPEVSEAVSLLLGFVKDSYPVSSALFLEFENSEGYPLLLKVLLRYDGLTQSEVDPHLEELLGLVVWLTTCGRSELKVFDSLTYPQLEGFKFHHEASGVTVKNLQAFQVLQNVFHKASDSVLCLQVLSVLRTMWAWNARNFFLLEWTLQPLSQFVELMPLKPAPVQEHFFQLLEALVFELHYVPHELLRKVQHLLKESPGPSCTLMALQSLLSLAGGDPLFTDLFRDSGLLGLLLAQLRKQAKLMRKSGNKVSTPGVQDPERELTCVMLRLVVTLLKGSVRNAVVLKDHGMVPFLKLFLDDECYREASLSLLEQLSALNAEEYMSLLVGALCSSTQGELQLKLDLLKVLSSPPLRLASLWLCTKRSTFAQAFVFM
>sp|Q6ZS81-3|WDFY4_HUMAN Isoform 3 of WD repeat- and FYVE domain-containing protein 4 OS=Homo sapiens OX=9606 GN=WDFY4
MEAEDLSKAEDRNEDPGSKNEGQLAAVQPDVPHGGQSSSPTALWDMLERKFLEYQQLTHKSPLERQKSLLSLLPLFLKAWEHSVGLLCFPSLQRLAEDVSDQLAQQLQKALVGKPAEQARLAAGQLLWWKGDVDQDGYLLLKSVYVLTGTDSETLGRVAESGLPALLLQCLYLFFVFPLDKDELLESDLQVQKMFVQMLLNLCSDSQGLEGLLSGSELQSLLLATTCLREHSCCFWKEPTFCVLRALSKAQNLSLLQYLQATDCVRLSLQNLSRLTDTLPAPEVSEAVSLLLGFVKDSYPVSSALFLEFENSEGYPLLLKVLLRYDGLTQSEVDPHLEELLGLVVWLTTCGRSELKVFDSLTYPQLEGFKFHHEASGVTVKNLQAFQVLQNVFHKASDSVLCLQVLSVLRTMWAWNARNFFLLEWTLQPLSQFVELMPLKPAPVQEHFFQLLEALVFELHYVPHELLRKVQHLLKESPGPSCTLMALQSLLSLAGGDPLFTDLFRDSGLLGLLLAQLRKQAKLMRKSGNKVSTPGVQDPERELTCVMLRLVVTLLKGSVRNAVVLKDHGMVPFLKLFLDDECYREASLSLLEQLSALNAEEYMSLLVGALCSSTQGELQLKLDLLKSLLRLLVTPKGRAAFRVSSGFNGLLSLLSDLEGSLQEPPLQAWGAVSPRQTLELVLYTLCAVSAALHWDPVNGYFFRRNGLFEKLAEDLCLLGCFGALEEEGNLLRSWVDTKARPFADLLGTAFSSSGSLPPRLQSCLQLLGFLDSMASGTLHLRGDLKESLRTKQGPVVDVQKGETGSDPQRNFKQWPDLEERMDEGDAALMHPGVVCLMVRLLPRLYHEDHPQLSEELQCSLASHLQSLVKSEKNRQVMCEAGLLGTLMASCHRALVTSGSPLHSRLLRLFEKLASQALEPDVLRQFLGLGLPSSLSATTKLLDSSHTHRGNPGCSGSQTAQGLAEGPWPAAPDAGLHPGVTQAPQPLGESQDSTTALQTALSLLSMTFPACWKPNLWKDNLAQKPVAGDAAQCNLFPPASSVL
>sp|Q6ZS81-4|WDFY4_HUMAN Isoform 4 of WD repeat- and FYVE domain-containing protein 4 OS=Homo sapiens OX=9606 GN=WDFY4
MEAEDLSKAEDRNEDPGSKNEGQLAAVQPDVPHGGQSSSPTALWDMLERKFLEYQQLTHKSPLERQKSLLSLLPLFLKAWEHSVGLLCFPSLQRLAEDVSDQLAQQLQKALVGKPAEQARLAAGQLLWWKGDVDQDGYLLLKSVYVLTGTDSETLGRVAESGLPALLLQCLYLFFVFPLDKDELLESDLQVQKMFVQMLLNLCSDSQGLEGLLSGSELQSLLLATTCLREHSCCFWKEPTFCVLRALSKAQNLSLLQYLQATDCVRLSLQNLSRLTDTLPAPEVSEAVSLLLGFVKDSYPVSSALFLEFENSEGYPLLLKVLLRYDGLTQSEVDPHLEELLGLVVWLTTCGRSELKVFDSLTYPQLEGFKFHHEASGVTVKNLQAFQVLQNVFHKASDSVLCLQVLSVLRTMWAWNARNFFLLEWTLQPLSQFVELMPLKPAPVQEHFFQLLEALVFELHYVPHELLRKVQHLLKESPGPSCTLMALQSLLSLAGGDPLFTDLFRDSGLLGLLLAQLRKQAKLMRKSGNKVSTPGVQDPERELTCVMLRLVVTLLKGSVRNAVVLKDHGMVPFLKLFLDDECYREASLSLLEQLSALNAEEYMSLLVGALCSSTQGELQLKLDLLKSLLRLLVTPKGRAAFRVSSGFNGLLSLLSDLEGSLQEPPLQAWGAVSPRQTLELVLYTLCAVSAALHWDPVNGYFFRRNGLFEKLAEDLCLLGCFGALEEEGNLLRSWVDTKARPFADLLGTAFSSSGSLPPRLQSCLQLLGFLDSMASGTLHLRGDLKESLRTKQGPVVDVQKGETGSDPQRNFKQWPDLEERMDEGDAALMHPGVVCLMVRLLPRLYHEDHPQLSEELQCSLASHLQSLVKSEKNRQVMCEAGLLGTLMASCHRALVTSGSPLHSRLLRLFEKLASQALEPDVLRQFLGLGLPSSLSATTKLLDSSHTHRGNPGCSGSQTAQGLAEGPWPAAPDAGLHPGVTQAPQPLGESQDSTTALQTALSLLSMTSPRNLQPQRAALAPSFVEFDMSVEGYGCLFLPTLSTVMGTSTEYSVSGGLGTGATRPFPPPGGLTFSCWFLLSRHGAATEGHPLRFLTLVRHLARTEQPFVCFSVSLCPDDLSLVVSTEEKEFQPLDVMEPEDDSEPSAGCQLQVRCGQLLACGQWHHLAVVVTKEMKRHCTVSTCLDGQVLGSAKMLYLQALPGPFLSMDPSAFVDVYGYLATPRVWKQKSSLLWRLGPTYLFEEALSMETLEVLNKLGPRYCGNFQAVHVQGEDLDSEATPFVAEERVSFGLHLASSSLTSVADLRNAYNEVDSRLLAKEMNLSSRDNAMPVFLLRNCAGHLSGSLRTLGAVAVGQLGVRVFHSSPAASSLDFLGGPALLLGLLSLATDDHTMYAAVKVLHSVLTSNAMCDFLMQHLCGYQLMAFLLRKKASLLNHRLFQLLLSVAGTVELGFRSSALTNTGVFQHLLCNFELWMNTADNLELSLFSHLLELLQSPREGPRNAEAAHQAQLLPKLLFLFNEPSLLPSKLSTLLGLLACQLRGHFSTQDLLRLGLFVVYTLKPSSVNERQLCMDGALDPSLPAGSQTSGKTLWLRNQLLEMLLSVLSSPQLHLSSESKEEMFLKLGPDWFLLLLQGHLHASTTVLALKLLLYFLASPSLRTRFRDGLCAGSWVERSTEGVDLVMDNLKSQSPLPEQSPCLLPGFRVLNDFLAHHVHLPEVYLLVSTFFLQTPLTELMDGPKDSLDAMLQWLLQRHHQEEVLQAGLCTEGALLLLEMLKATMSQPLAGSEDGAWAQTFPASVLQFLSLVHRTYPQDPAWRAPEFLQTLALAAFPLGAQKGVGAESTRNTSSPEAAAEGDSTVEGLQAPTKAHPARRKLREFTQLLLRELLLGASSPKQWLPLEVLLEASPDHATSQQKRDFQSEVLLSAMELFHMTSGGDAAMFRDGKEPQPSAEAAAAPSLANLSCFTQKLVEKLYSGMFSADPRHLLLFLLEHLMVVLETASSQRDTVLSTLYSSLNKVLLYCLSKPQQSLSECLGLLSLLGFLQEHWDVVFATYNSNLSFLLCLMHCLLLLNERSYPEGFGLEPKPRMSTYHQVFLSPNEDVKEKREDLPSLSDVQHNLQKTVQTLWQQLVAQRQQTLEDAFKLDLSVKPGEREVKLEEVTPLWEETMLKAWQHYLASEKKSLASRSNVAHHSKVTLWSGSLSSAMKLMPGRQAKDPECKTEDFVSCLENYRRRGQELYASLYKDHVQRRKCGNLKAANAWARLQEQLFGELGLWSQGEETKPCSPWELDWREGPARMRKRLKRLSPLEALSSGRHKESQDKNDHLSQTNAENQDELTLREAEGEPDEVGVDCTQLTFFPALHESLHSEDFLELCRERQVLLQELLDKEKVTQKFSLVLVQGHLVSEGVLLFGHQHFYLCENFTLSPTGDVYCTRHCLSNLSDPFLFNLCSKDRSTDHYSCQCHSYADMRELRQARFLLQDLALELFFHNGYSKFLVFYNNDRSKAFKSFCSFQPSLKGKATSEDTLSLRRYPGSDRLMLQKWQKRDLSNFEYLMYLNTAAGRTCNDYMQYPVFPWVLADYTSETLNLANPKLFRDLSKPMGAQTKERKLKFLQRFKEVEKTEGDMTVQCHYYTHYSSALLVASYLVRMPPFTQAFCALQGGSFDVADRMFHSVKSTWESASRENMSDVRELTPEFFYLPEFLTNCNGVEFGCMQDGTVLGDVQLPPWADGDPRKFLSLHRKALESDFVSANLHHWLDLLFGYKQQGPAAVDAVNLFHPYFYGDRMDLSSLTDPLLKSTLLGFVSNFGQVPKQLFTKPHPARTAAGKPLPGKDVSTPVSLPGHPQPFFYSLQSLRPSQVTVKDMYLFSLGSESPKGALGHLVSTEKTLLAVERNKVLLPPLWNRTFSWGFDDFSCCLGSYGSDKVLMTFENLAAWGRCLCAVCPSPTTLVTSGTSTVVCVWELSMTKGRPRGLRLRQALYGHTQAVTCLAASVTFSLLVSGSQDCTCLLWDLDHLTHVTRLPAHREGLSALTLSDVSGTLVSCAGAHLSLWNVNGQPLASLTTAWGPEGALTCCCLMEGPAWDTSQLLLTGSQDGMVRVWKTEDVKMSVPGLQMGRKREAAEALAQQCQAEGGRGDWGLSSAYRRNPQGLLPHSSQGRASGNHSSAAQPSPWPMGLL
>sp|Q6ZS81-5|WDFY4_HUMAN Isoform 5 of WD repeat- and FYVE domain-containing protein 4 OS=Homo sapiens OX=9606 GN=WDFY4
MEAEDLSKAEDRNEDPGSKNEGQLAAVQPDVPHGGQSSSPTALWDMLERKFLEYQQLTHKSPLERQKSLLSLLPLFLKAWEHSVGLLCFPSLQRLAEDVSDQLAQQLQKALVGKPAEQARLAAGQLLWWKGDVDQDGYLLLKSVYVLTGTDSETLGRVAESGLPALLLQCLYLFFVFPLDKDELLESDLQVQKMFVQMLLNLCSDSQGLEGLLSGSELQSLLLATTCLREHSCCFWKEPTFCVLRALSKAQNLSLLQYLQATDCVRLSLQNLSRLTDTLPAPEVSEAVSLLLGFVKDSYPVSSALFLEFENSEGYPLLLKVLLRYDGLTQSEVDPHLEELLGLVVWLTTCGRSELKVFDSLTYPQLEGFKFHHEASGVTVKNLQAFQVLQNVFHKASDSVLCLQVLSVLRTMWAWNARNFFLLEWTLQPLSQFVELMPLKPAPVQEHFFQLLEALVFELHYVPHELLRKVQHLLKESPGPSCTLMALQSLLSLAGGDPLFTDLFRDSGLLGLLLAQLRKQAKLMRKSGNKVSTPGVQDPERELTCVMLRLVVTLLKGSVRNAVVLKDHGMVPFLKLFLDDECYREASLSLLEQLSALNAEEYMSLLVGALCSSTQGELQLKLDLLKSLLRLLVTPKGRAAFRVSSGFNGLLSLLSDLEGSLQEPPLQAWGAVSPRQTLELVLYTLCAVSAALHWDPVNGYFFRRNGLFEKLAEDLCLLGCFGALEEEGNLLRSWVDTKARPFADLLGTAFSSSGSLPPRLQSCLQLLGFLDSMASGTLHLRGDLKESLRTKQGPVVDVQKGETGSDPQRNFKQWPDLEERMDEGDAALMHPGVVCLMVRLLPRLYHEDHPQLSEELQCSLASHLQSLVKSEKNRQVMCEAGLLGTLMASCHRALVTSGSPLHSRLLRLFEKLASQALEPDVLRQFLGLGLPSSLSATTKLLDSSHTHRGNPGCSGSQTAQGLAEGPWPAAPDAGLHPGVTQAPQPLGESQDSTTALQTALSLLSMTSPRNLQPQRAALAPSFVEFDMSVEGYGCLFLPTLSTVMGTSTEYSVSGGLGTGATRPFPPPGGLTFSCWFLLSRHGAATEGHPLRFLTLVRHLARTEQPFVCFSVSLCPDDLSLVVSTEEKEFQPLDVMEPEDDSEPSAGCQLQVRCGQLLACGQWHHLAVVVTKEMKRHCTVSTCLDGQVLGSAKMLYLQALPGPFLSMDPSAFVDVYGYLATPRVWKQKSSLLWRLGPTYLFEEALSMETLEVLNKLGPRYCGNFQAVHVQGEDLDSEATPFVAEERVSFGLHLASSSLTSVADLRNAYNEVDSRLLAKEMNLSSRDNAMPVFLLRNCAGHLSGSLRTLGAVAVGQLGVRVFHSSPAASSLDFLGGPALLLGLLSLATDDHTMYAAVKVLHSVLTSNAMCDFLMQHLCGYQLMAFLLRKKASLLNHRLFQLLLSVAGTVELGFRSSALTNTGVFQHLLCNFELWMNTADNLELSLFSHLLELLQSPREGPRNAEAAHQAQLLPKLLFLFNEPSLLPSKLSTLLGLLACQLRGHFSTQDLLRLGLFVVYTLKPSSVNERQLCMDGALDPSLPAGSQTSGKTLWLRNQLLEMLLSVLSSPQLHLSSESKEEMFLKLGPDWFLLLLQGHLHASTTVLALKLLLYFLASPSLRTRFRDGLCAGSWVERSTEGVDLVMDNLKSQSPLPEQSPCLLPGFRVLNDFLAHHVHLPEVYLLVSTFFLQTPLTELMDGPKDSLDAMLQWLLQRHHQEEVLQAGLCTEGALLLLEMLKATMSQPLAGSEDGAWAQTFPASVLQFLSLVHRTYPQDPAWRAPEFLQTLALAAFPLGAQKGVGAESTRNTSSPEAAAEGDSTVEGLQAPTKAHPARRKLREFTQLLLRELLLGASSPKQWLPLEVLLEASPDHATSQQKRDFQSEVLLSAMELFHMTSGGDAAMFRDGKEPQPSAEAAAAPSLANLSCFTQKLVEKLYSGMFSADPRHLLLFLLEHLMVVLETASSQRDTVLSTLYSSLNKVLLYCLSKPQQSLSECLGLLSLLGFLQEHWDVVFATYNSNLSFLLCLMHCLLLLNERSYPEGFGLEPKPRMSTYHQVFLSPNEDVKEKREDLPSLSDVQHNLQKTVQTLWQQLVAQRQQTLEDAFKLDLSVKPGEREVKLEEVTPLWEETMLKAWQHYLASEKKSLASRSNVAHHSKVTLWSGSLSSAMKLMPGRQAKDPECKTEDFVSCLENYRRRGQELYASLYKDHVQRRKCGNLKAANAWARLQEQLFGELGLWSQGEETKPCSPWELDWREGPARMRKRLKRLSPLEALSSGRHKESQDKNDHLSQTNAENQDELTLREAEGEPDEVGVDCTQLTFFPALHESLHSEDFLELCRERQVLLQELLDKEKVTQKFSLVLVQGHLVSEGVLLFGHQHFYLCENFTLSPTGDVYCTRHCLSNLSDPFLFNLCSKDRSTDHYSCQCHSYADMRELRQARFLLQDLALELFFHNGYSKFLVFYNNDRSKAFKSFCSFQPSLKGKATSEDTLSLRRYPGSDRLMLQKWQKRDLSNFEYLMYLNTAAGRTCNDYMQYPVFPWVLADYTSETLNLANPKLFRDLSKPMGAQTKERKLKFLQRFKEVEKTEGDMTVQCHYYTHYSSALLVASYLVRMPPFTQAFCALQGGSFDVADRMFHSVKSTWESASRENMSDVRELTPEFFYLPEFLTNCNGVEFGCMQDGTVLGDVQLPPWADGDPRKFLSLHRKALESDFVSANLHHWLDLLFGYKQQGPAAVDAVNLFHPYFYGDRMDLSSLTDPLLKSTLLGFVSNFGQVPKQLFTKPHPARTAAGKPLPGKDVSTPVSLPGHPQPFFYSLQSLRPSQVTVKGDSLAMHCLVSCPRVVPSVAGFLWRSSTTYLGKVLGTDFEWLHLQSQPDSRGVSSLGSV
>sp|Q93096|TP4A1_HUMAN Protein tyrosine phosphatase type IVA 1 OS=Homo sapiens OX=9606 GN=PTP4A1 PE=1 SV=2
MARMNRPAPVEVTYKNMRFLLTHNPTNATLNKFLEELKKYGVTTLVRVCEATYDTTLVEKEGLHVLDWPFDDGAPPSNQLVDDWLSLVKLKFREEPGCCLAVHCVAGLGRAPVLVALALLEGGMKYEDAVQFLRQKRRGAFNSKQLLYLEKYRPKMRLRFKDSNGHRNNCCLQ
>sp|Q96HA7|TONSL_HUMAN Tonsoku-like protein OS=Homo sapiens OX=9606 GN=TONSL PE=1 SV=2
MSLERELRQLSKAKAKAQRAGQRREEAALCHQLGELLAGHGRYAEALEQHWQELQLRERADDPLGCAVAHRKLGERLAEMEDYPAALQHQHQYLELAHSLRNHTELQRAWATLGRTHLDLYDHCQSRDALLQAQAAFEKSLALVDEELEGTLAQGELNEMRTRLYLNLGLTFESLQQTALCNDYFRKSLFLAEQNHLYEDLFRARYNLGTLHWRAGQHSQAMRCLEGARECAHTMRKRFMESECCVVLAQVLQDLGDFLAAKRALKKAYRLGSQKPVQRAALCQNLQHVLAVVRLQQQLEEAEGRDPQGAMVLCEQLGDLFSKAGDFPRAAEAYQKQLRFAELLDRPGAERALLHVSLATTLGDMKDHHGAVRHYEEELRLRSGNVLEEAKTWLNLALSREEAGDAYELLAPCFQKALSCAQQAQRPQLQRQVLQHLHTVQLRLQPQEAPETETRLRELSVAEDEDEEEEAEEAAATAESEALEAGEVELSEGEDDTDGLTPQLEEDEELQGHLGRRKGSKWNRRNDMGETLLHRACLEGQLRRVQDLVRQGHPLNPRDYCGWTPLHEACNYGHLELVRFLLDHGAAVDDPGGQGCEGLTPLHDALNCGHFEVAELLLERGASVTLRTRKGLSPLETLQQWVKLYRRDLDLETRQKARAMEMLLQAAASGQDPHSSQAFHTPSSLLFDPETSPPLSPCPEPPSNSTRLPEASQAHVRVSPGQAAPAMARPRRSRHGPASSSSSSEGEDSAGPARPSQKRPRCSATAQRVAAWTPGPASNREAATASTSRAAYQAALRGVGSAQSRLGPGPPRGHSKALAPQAALLPEEECLAGDWLELDMPLTRSRRPRPRGTGDNRRPSSTSGSDSEESRPRARAKQVRLTCMQSCSAPVNAGPSSLASEPPGSPSTPRVSEPSGDSSAAGQPLGPAPPPPLRVRVQVQDHLFLLPVPHSSDTHSVAWLAEQAAQRYYQTCGLLPRLTLRKEGALLAPQDLLPDVLQSNDEVLAEVTSWDLPPLTDRYRRACQSLGQGEHQQVLQAVELQGLGLSFSACSLALDQAQLTPLLRALKLHTALRELRLAGNRLGDKCVAELVAALGTMPSLALLDLSSNHLGPEGLRQLAMGLPGQATLQSLEELDLSMNPLGDGCGQSLASLLHACPLLSTLRLQACGFGPSFFLSHQTALGSAFQDAEHLKTLSLSYNALGAPALARTLQSLPAGTLLHLELSSVAAGKGDSDLMEPVFRYLAKEGCALAHLTLSANHLGDKAVRDLCRCLSLCPSLLSLDLSANPELSCASLEELLSTLQKRPQGLSFLGLSGCAVQGPLGLGLWDKLAAQLRELQLCSRRLCAEDRDALRQLQPSRPGPGECTLDHGSKLFFRRL
>sp|Q96HA7-2|TONSL_HUMAN Isoform 2 of Tonsoku-like protein OS=Homo sapiens OX=9606 GN=TONSL
MSLERELRQLSKAKAKAQRAGQRREEAALCHQLGELLAGHGRYAEALEQHWQELQLRERADDPLGCAVAHRKLGERLAEMEDYPAALQHQHQYLELAHSLRNHTELQRAWATLGRTHLDLYDHCQSRDALLQAQAAFEKSLALVDEELEGTLAQGELNEMRTRLYLNLGLTFESLQQTALCNDYFRKSLFLAEQNHLYEDLFRARYNLGTLHWRAGQHSQAMRCLEGARECAHTMRKRFMESECCVVLAQVLQDLGDFLAAKRALKKAYRLGSQKPVQRAALCQNLQHVLAVVRLQQQLEEAEGRDPQGAMVLCEQLGDLFSKAGDFPRAAEAYQKQLRFAELLDRPGAERALLHVSLATTLGDMKDHHGAVRHYEEELRLRSGNVLEEAKTWLNLALSREEAGDAYELLAPCFQKALSCAQQAQRPQLQRQVLQHLHTVQLRLQPQEAPETETRLRELSVAEDEDEEEEAEEAAATAESEALEAGEVELSEGEDDTDGLTPQLEEDEELQGHLGRRKGSKWNRRNDMGETLLHRACLEGQLRRVQDLVRQGHPLNPRDYCGWTPLHEACNYGHLELVRFLLDHGAAVDDPGGQGCEGLTPLHDALNCGHFEVAELLLERGASVTLRTRKASARWRRCSSGVKLYRRDLDLETRQKARAMEMLLQAAASGQDPHSSQAFHTPSSLLFDPETSPPLSPCPEPPSNSTRLPEASQAHVRVSPGQAAPAMARPRRSRHGPASSSSSSEGEDSAGPARPSQKRPRCSATAQRVAAWTPGPASNREAATASTSRAAYQAALRGVGSAQSRLGPGPPRGHSKALAPQAALLPEEECLAGDWLELDMPLTRSRRPRPRGTGDNRRPSSTSGSDSEESRPRARAKQVRLTCMQSCSAPVNAGPSSLASEPPGSPSTPRVSEPSGDSSAAGQPLGPAPPPPLRVRVQVQDHLFLLPVPHSSDTHSVAWLAEQAAQRYYQTCGLLPRLTLRKEGALLAPQDLLPDVLQSNDEVLAEVTSWDLPPLTDRYRRACQSLGQGEHQQVLQAVELQGLGLSFSACSLALDQAQLTPLLRALKLHTALRELRLAGNRLGDKCVAELVAALGTMPSLALLDLSSNHLGPEGLRQLAMGLPGQATLQSLEELDLSMNPLGDGCGQSLASLLHACPLLSTLRLQACGFGPSFFLSHQTALGSAFQDAEHLKTLSLSYNALGAPALARTLQSLPAGTLLHLELSSVAAGKGDSDLMEPVFRYLAKEGCALAHLTLSANHLGDKAVRDLCRCLSLCPSLLSLDLSANPELSCASLEELLSTLQKRPQGLSFLGLSGCAVQGPLGLGLWDKLAAQLRELQLCSRRLCAEDRDALRQLQPSRPGPGECTLDHGSKLFFRRL
>sp|O75365|TP4A3_HUMAN Protein tyrosine phosphatase type IVA 3 OS=Homo sapiens OX=9606 GN=PTP4A3 PE=1 SV=2
MARMNRPAPVEVSYKHMRFLLTHNPTNATLSTFLEDLKKYGATTVVRVCEVTYDKTPLEKDGLTVVDWPFDDGAPPPGKVVEDWLSLVKAKFCEAPGSCVAVHCVAGLGRAPVLVALALLESGMKYEDALQFLRQKRRGALNSKQLTYLEKYRPKQRLRFKDPHTHKTRCCVM
>sp|O75365-2|TP4A3_HUMAN Isoform 2 of Protein tyrosine phosphatase type IVA 3 OS=Homo sapiens OX=9606 GN=PTP4A3
MARMNRPAPVEVSYKHMRFLLTHNPTNATLSTFLEDLKKYGATTVVRVCEVTYDKTPLEKDGLTVVDWPFDDGAPPPGKVVEDWLSLVKAKFCEAPGSCVAVHCVAGLGRKRRGALNSKQLTYLEKYRPKQRLRFKDPHTHKTRCCVM
>sp|O75365-3|TP4A3_HUMAN Isoform 3 of Protein tyrosine phosphatase type IVA 3 OS=Homo sapiens OX=9606 GN=PTP4A3
MARMNRPAPVEVSYKHMRFLLTHNPTNATLSTFLEDLKKYEDALQFLRQKRRGALNSKQLTYLEKYRPKQRLRFKDPHTHKTRCCVM
>sp|P20333|TNR1B_HUMAN Tumor necrosis factor receptor superfamily member 1B OS=Homo sapiens OX=9606 GN=TNFRSF1B PE=1 SV=3
MAPVAVWAALAVGLELWAAAHALPAQVAFTPYAPEPGSTCRLREYYDQTAQMCCSKCSPGQHAKVFCTKTSDTVCDSCEDSTYTQLWNWVPECLSCGSRCSSDQVETQACTREQNRLCTCRPGWYCALSKQEGCRLCAPLRKCRPGFGVARPGTETSDVVCKPCAPGTFSNTTSSTDLCRPHQLCNVVALPGNASMDAVCTSTSPTRSMAPGAVHLPQPVSTRSQHTQPTPEPSTAPSTSFLLPMGPSPPAEGSTGDFALPVGLLVGVTALGLLLLGVVNCVLMTQVKKKPLCLQREAKVPHLPADKARGTQGPEQQHLLLTAPSSSSSSLESSASALDRRAPTRNQPQAPGVEASGAGEARASTGSSDSSPGGHGTQVNVTCLVNVCSSSDHSSQCSSQASSTMGDTDSSPSESPKDEQVPFSKEECAFRSQLETPETLLGSTEEKPLPLGVPDAGMKPS
>sp|P20333-2|TNR1B_HUMAN Isoform 2 of Tumor necrosis factor receptor superfamily member 1B OS=Homo sapiens OX=9606 GN=TNFRSF1B
MAPVAVWAALAVGLELWAAAHALPAQVAFTPYAPEPGSTCRLREYYDQTAQMCCSKCSPGQHAKVFCTKTSDTVCDSCEDSTYTQLWNWVPECLSCGSRCSSDQVETQACTREQNRLCTCRPGWYCALSKQEGCRLCAPLRKCRPGFGVARPGTETSDVVCKPCAPGTFSNTTSSTDLCRPHQLCNVVALPGNASMDAVCTSTSPTRSMAPGAVHLPQPVSTRSQHTQPTPEPSTAPSTSFLLPMGPSPPAEGSTGDFALPVASLACR
>sp|Q629K1|TRIQK_HUMAN Triple QxxK/R motif-containing protein OS=Homo sapiens OX=9606 GN=TRIQK PE=3 SV=1
MGRKDAATLKLPVDQYRKQLGKQDYKKTKPLLRATKLKAEAKKTALGLKEVGLVLAALLALLLAFYAFFYLRLTTDVDPDLDQDED
>sp|O43156|TTI1_HUMAN TELO2-interacting protein 1 homolog OS=Homo sapiens OX=9606 GN=TTI1 PE=1 SV=3
MAVFDTPEEAFGVLRPVCVQLTKTQTVENVEHLQTRLQAVSDSALQELQQYLLFPLRFTLKTPGPKRERLLQSVVECLTFVLSSTCVKEQELLQELFSELSACLYSPSSQKPAAVSEELKLAVLQGLSTLMHSAYGDLLLTFYEPSLLPRLGFAVSLLLGLAEQEKSKQLKLAALKCLQVLLLQCDCQDHPRSLDELEQKQLGDLFASFLPGLSTALTRLLTGDFKQGHSLVVSSLKLFYKTVSFLMADEQLKRLSKVQAKPAVEHRVAELMVYREADWVKKTGDKLTLLLKKLLECVSVHPHWKVRLELVELVEDLLLKCSQSLVECAGPLLKALVGLVNDESPELQAQCNKVLRHFADQKVVVGNKALADLLSESLHSLATSLPRLMNSQDDQGKFSTLSLLLGYLKLLGPKLNFVLNSVAHLQRLSKALLQVLELDVADLKLVEERRWNSDDLNASPKTSATQPWNRLQRRYFRFFTDERLFMLLRQVCQLLGYYGNLYLLVDHFMELYHQSVVYRKQAAMLLNELVTGAAGLEVEDLHEKHLKTNPEELRELVTSLLEEYTSQENWYLVTCLETEEMGEELMMEHPGLQALTSGEHTCQVTSFLAFSKPSPTLCSMNSNLWQLCLQLEGLGQFAYALGKDFCLLLMSALYPVLEKAGDQTLLLSQVATSTMMDVCRACGYDSLQHLLNQNSDYLVNGLSLNLRHLALHPHTPKVLEVMLRNSDANLLPLVADVVQDVLATLDQFYDKRAASFVSVLHALMAALAQWFPDTGNLGHLQEQSLGEEGSHLNQRPAALEKSTTTAEDLEQFLLNYLKEKDVADGNVSDFDNEEEEQSVPPKVDENDTRPDVEPPLPLQLQLAMDVMERCLHLLSDKNLQLRLKVLDVLDLCVVVLQSHKNQLLPLAHQAWPSLVHRLTRDAPLAVLRAFKVLRTLGSKCGDFLRSRFCKDVLPKLAGSLVTQAPLSARAGPVYSHTLAFKLQLAVLQGLGPLCERLDLGEGDLNKVADACLLYLSVKQPVKLQEAARSVFLHLMKVDPDSTWFLLNELYCPVQFTPPHPSLHPVQLHGASGQQNPYTTNVLQLLKELQ
>sp|Q6NXR4|TTI2_HUMAN TELO2-interacting protein 2 OS=Homo sapiens OX=9606 GN=TTI2 PE=1 SV=1
MELDSALEAPSQEDSNLSEELSHSAFGQAFSKLLHCLARPEARRGNVKDAVLKDLGDLLEATEFDRLFEGTGARLRGMPETLGQVAKALEKYAAPSKEEEGGGDGHSEAAEKAAQVGLLFLKLLGKVETAKNSLVGPAWQTGLHHLAGPVYLFALTHSLEQPWTTPRSREVAREVLTSLLQVTECGSVAGFLHGENEDEKGRLSVLLGLLKPDLYKESWKNNPALKHVFSWTLQQVTRPWLSQHLERVLPASLVLSDDYQTENKLLGVHCLHHLVLNVPAADLLQYNRAQVLYHALSNHLYTPEHHLLQAVLLCLLDLFPLLEKTLHWKGDGARPTTHCDEVLRLLLTHMEPEHRLLLRRTYARNLPAFVNRLGLLTVRHLKRLERVLLGYLEVYDGPEEEARLKLLETLKLLMQHTWPRVSCRLVVLLKALLKLLCDVARDPNLTPESVKSALLQEATDCLLLLDRCSQGRVKGLLAKLPQSCEDRKVVNYLRKVQQVSEGAPYNGT
>sp|O14562|UBFD1_HUMAN Ubiquitin domain-containing protein UBFD1 OS=Homo sapiens OX=9606 GN=UBFD1 PE=1 SV=2
MAAAGAPDGMEEPGMDTEAETVATEAPARPVNCLEAEAAAGAAAEDSGAARGSLQPAPAQPPGDPAAQASVSNGEDAGGGAGRELVDLKLLWNKTKHDVKFPLDSTGSELKQKLHSLTGLPPAMQKVMYKGLVPEDKTLRELKVTSGAKLMVVGSTLNDVLAVNTPKDAAQQDAKAEENKKEPLCRQKQHRKVLDKGKPEDVMPSVKGAQERLPTVPLSGMYNKSGGKVRLTFKLEQDQLWLGTKERTEKLPMGSLKNVVSEPLEGHEDYHMMAFQLGPTEASYYWVYWVPTQYVDALKDTVLGKWQYF
>sp|Q3KQV9|UAP1L_HUMAN UDP-N-acetylhexosamine pyrophosphorylase-like protein 1 OS=Homo sapiens OX=9606 GN=UAP1L1 PE=1 SV=2
MASEQDVRARLQRAGQEHLLRFWAELAPEPRAALLAELALLEPEALREHCRRAAEACARPHGPPPDLAARLRPLPPERVGRASRSDPETRRRWEEEGFRQLSLNKVAVLLLAGGQGTRLGVTYPKGMYRVGLPSRKTLYQLQAERLRRVEQLAGERHGTRCTVPWYVMTSEFTLGPTAEFFREHNFFHLDPANVVMFEQRLLPAVTFDGKVLLERKDKVAMAPDGNGGLYCALEDHKLLEDMERRGVEFVHVYCVDNLLVRLADPVFLGFCVLQGADCGAKVVEKAYPEEPVGVVCQVDGVPQVVEYSELSPETAQLRASDGSLLYNAGNLCNHFFTRGFLKAVTREFEPLLKPHVAVKKVPYVDEEGNLVKPLKPNGLKMEKFVFDVFRFAKNFAALEVLREEEFSPLKNAEPADRDSPRTARQALLTQHYRWALRAGARFLDAHGAWLPELPSLPPNGDPPALCELSPLVSYSGEGLEVYLQGREFQSPLLLDEDQAREPQLQES
>sp|Q3KQV9-2|UAP1L_HUMAN Isoform 2 of UDP-N-acetylhexosamine pyrophosphorylase-like protein 1 OS=Homo sapiens OX=9606 GN=UAP1L1
MGPGPSPNWTLDPEPRCRLWSEPRLPAGPGVLAAGSPRLPCRYVMTSEFTLGPTAEFFREHNFFHLDPANVVMFEQRLLPAVTFDGKVLLERKDKVAMAPDGNGGLYCALEDHKLLEDMERRGVEFVHVYCVDNLLVRLADPVFLGFCVLQGADCGAKVVEKAYPEEPVGVVCQVDGVPQVVEYSELSPETAQLRASDGSLLYNAGNLCNHFFTRGFLKAVTREFEPLLKPHVAVKKVPYVDEEGNLVKPLKPNGLKMEKFVFDVFRFAKNFAALEVLREEEFSPLKNAEPADRDSPRTARQALLTQHYRWALRAGARFLDAHGAWLPELPSLPPNGDPPALCELSPLVSYSGEGLEVYLQGREFQSPLLLDEDQAREPQLQES
>sp|Q96PU4|UHRF2_HUMAN E3 ubiquitin-protein ligase UHRF2 OS=Homo sapiens OX=9606 GN=UHRF2 PE=1 SV=1
MWLQVRTLDGSKTCTLEDVSRKATLEELRERVWALFDVRPECQRLFYRGKQLENGYTLFDYDVGLNDLLQLLVRPDPDHLPGTSTQLEAKPCSNSPPKVKKAPRVGPSNQPSTSARARLLDPGFGLYKVNELVDARDVGLGAWFEAHLHSVTRASDGQSRGKTPLKNGSSCKRTNGNLKHKSKENTNKLDSVPSTSNSDCVAADEDVLYHLQYDEYPESGTLEMNVKDLRPRARTLLKWNELNVGDVVMVNYNVESPGQRGFWFDAELTTLKTLSRTKKELRVKLFLGGSEGTLNDCKLLSVDELFKLERPGAHPLSFADGKFLRRNDPECDLCGGDPEKKCHSCSCRVCGGKHEPNMQLLCDECNVAYHLYCLNPPLDKVPEEEYWYCPSCKTDSSEVVKAGERLKMSKKKAKMPSASTESRRDWGRGMACVGRTRECTLVPSNHYGPLPGLPVGSTWRFRVQVSEAGVHRPHVGGLHGRSNDGAYSLVLAGGFADEVDRGDEFTYTGSGGKNLAGNKRLGAPSADQTLTNMNRALALNCDAPLDDKLGAESRNWRAGKPVRVLRSFKGRKLSKYAPEEGNRYDGLYKVVKYWPELSSSHGFLVWRYLLRRDDVEPAPWTSEGLERSRRLCLRLQYPAGYPSDKEGKKPKGQSKKQPSGTTKRPLSDDDCPSASKVYKASDSAEALEAFQLTPQQQHLLREDCQNQKLWDEVLSHLVEGPNFLKKLEQSFMCVCCQELVYQPVTTECFHNVCKDCLQRSFKAQVFSCPACRHDLGQNYLMLPNELLQTLLDLFFPGYSKGR
>sp|Q96PU4-2|UHRF2_HUMAN Isoform 2 of E3 ubiquitin-protein ligase UHRF2 OS=Homo sapiens OX=9606 GN=UHRF2
MWLQVRTLDGSKTCTLEDVSRKATLEELRERVWALFDVRPECQRLFYRGKQLENGYTLFDYDVGLNDLLQLLVRPDPDHLPGTSTQLEAKPCSNSPPKVKKAPRVGPSNQPSTSARARLLDPGFGLYKVNELVDARDVGLGAWFEAHLHSVTRASDGQSRGKTPLKNGSSCKRTNGNLKHKSKENTNKLDSVPSTSNSDCVAADEDVLYHLQYDEYPESGTLEMNVKDLRPRARTLLKWNELNVGDVVMVNYNVESPGQRGFWFDAELTTLKTLSRTKKELRVKLFLGGSEGTLNDCKLLSVDELFKLERPGAHPLSFADGKFLRRNDPECDLCGGDPEKKCHSCSCRVCGGKHEPNMQLLCDECNVAYHLYCLNPPLDKVPEEEYWYCPSCKTDSSEVVKAGERLKMSKKKAKMPSASTESRRDWGRGMACVGRTRECTLVPSNHYGPLPGLPVGSTWRFRVQVSEAGVHRPHVGGLHGRSNDGAYSLVLAGGFADEVLTEL
>sp|Q9UI12|VATH_HUMAN V-type proton ATPase subunit H OS=Homo sapiens OX=9606 GN=ATP6V1H PE=1 SV=1
MTKMDLRGAVDAAVPTNLLAAKAAEVRANKVNWQSYLQGQMLSAEDCEFLQRFEMKRSPEEKQEMLQTEGSQCAKTFLNLMTHLCKEQTVQYLLTMVDDMLQENHQRVSLFFDYARCSKNTAWPYFLPMLNRQDPFTVHMAARLLAKLAAWGKELMEGSDLNYYFNWLKTQLSSQKLRGSGVAVETGTVSSSDSSQYVQCVAGCLQLMLRVNEYRFAWVEADGVNCLMGVLSNKCGFQLQYQMLFSLWLLAFSPQMCEHLRRYNLLPVLSDLLQESVKEKVTRLLLAAFRNFLEKSTERETRQEYALAMLQCKVLKQLENLEQQKYDDEDLSEDLKFLLEKLGESVQDLSSFDEYSSELKSGRLEWSPVHKSEKFWRENAVRLNEKNYELLKLLTKLLEVSDDPQVLAVAAHDVGEYVRHYPRGKRVLEQLGGKQLVMNHMHHEDQQVRYNALLAVQKLMVHNWEYLGKQLQSEQPQTAAARS
>sp|Q9UI12-2|VATH_HUMAN Isoform 2 of V-type proton ATPase subunit H OS=Homo sapiens OX=9606 GN=ATP6V1H
MTKMDLRGAVDAAVPTNLLAAKAAEVRANKVNWQSYLQGQMLSAEDCEFLQRFEMKRSPEEKQEMLQTEGSQCAKTFLNLMTHLCKEQTVQYLLTMVDDMLQENHQRVSLFFDYARCSKNTAWPYFLPMLNRQDPFTVHMAARLLAKLAAWGKELMEGSDLNYYFNWLKTQLSSQSSQYVQCVAGCLQLMLRVNEYRFAWVEADGVNCLMGVLSNKCGFQLQYQMLFSLWLLAFSPQMCEHLRRYNLLPVLSDLLQESVKEKVTRLLLAAFRNFLEKSTERETRQEYALAMLQCKVLKQLENLEQQKYDDEDLSEDLKFLLEKLGESVQDLSSFDEYSSELKSGRLEWSPVHKSEKFWRENAVRLNEKNYELLKLLTKLLEVSDDPQVLAVAAHDVGEYVRHYPRGKRVLEQLGGKQLVMNHMHHEDQQVRYNALLAVQKLMVHNWEYLGKQLQSEQPQTAAARS
>sp|Q8NA23|WDR31_HUMAN WD repeat-containing protein 31 OS=Homo sapiens OX=9606 GN=WDR31 PE=2 SV=1
MLLLRCQLKQAPPQKVSFRFCVVMGKQQSKLKHSTYKYGRPDELLEERLQTKAFQEYSPAHMDTVSVVAALNSDLCVSGGKDKTVVAYNWKTGNVVKRFKGHEHELTKVACLPKSSQFFSASRDRMVMMWDLHGSSQPRQQLCGHAMVVTGLAVSPDSSQLCTGSRDNTLLLWDVVTGQSVERASVSRNVVTHLCWVPREPYLLQTSEDKTLRLWDSRGLQVAHMFPAKQHLQTYCEVSVDGHKCLSCSNGFGGEGCEATLWDLRQTRNRLCEYKGHFQTVASCVFLPRALALMPLLATSSHDCKVKLWNQDTGACLFTLSLDGSGPLTSLAVGDALSLLCASFNRGLHLLRMDHSQGLELQEVAAF
>sp|Q8NA23-2|WDR31_HUMAN Isoform 2 of WD repeat-containing protein 31 OS=Homo sapiens OX=9606 GN=WDR31
MLLLRCQLKQAPPQKVSFRFCVVMGKQQSKLKHSTYKYGPDELLEERLQTKAFQEYSPAHMDTVSVVAALNSDLCVSGGKDKTVVAYNWKTGNVVKRFKGHEHELTKVACLPKSSQFFSASRDRMVMMWDLHGSSQPRQQLCGHAMVVTGLAVSPDSSQLCTGSRDNTLLLWDVVTGQSVERASVSRNVVTHLCWVPREPYLLQTSEDKTLRLWDSRGLQVAHMFPAKQHLQTYCEVSVDGHKCLSCSNGFGGEGCEATLWDLRQTRNRLCEYKGHFQTVASCVFLPRALALMPLLATSSHDCKVKLWNQDTGACLFTLSLDGSGPLTSLAVGDALSLLCASFNRGLHLLRMDHSQGLELQEVAAF
>sp|Q9P202|WHRN_HUMAN Whirlin OS=Homo sapiens OX=9606 GN=WHRN PE=1 SV=4
MNAPLDGLSVSSSSTGSLGSAAGAGGGGGAGLRLLSANVRQLHQALTALLSEAEREQFTHCLNAYHARRNVFDLVRTLRVLLDSPVKRRLLPMLRLVLPRSDQLLFDQYTAEGLYLPATTPYRQPAWGGPDSAGPGEVRLVSLRRAKAHEGLGFSLRGGSEHGVGLYVSLVEPGSLAEKEGLRVGDQLLRVNDKSLARVTHAEAVKALKGSKKLVLSVYSAGRLPGGYVTNHLYTWVDPQGRSLSPPSGLPQPHGGALRQQEGDRRSTLHLLQGGDEKKVNLVLGDGRSLGLTLRGGAEYGLGLYLTGVDPGSEAEGSGLKVGDQLLEVNGRSFLNLLHDEAVRLLKSSRHLLLTVKDVGRLPHARTTVDETKWLASSRLRETMANSAGFLGDLTTEGLNKPGFYKGPAGSQVTLSSLGNQTRVLLEEQARHLLNEQEHATMAYYLDEYRGGSVSVEALVMALFKLLNTHAKFSLLSEVRGTLSPQDLERFDHLVLRRELESMKARQPPGPGAGDTYSMVSYSDTGSSTGSHGTSTTVSSARNTLDLEETGEAVQGNLNALPDVSVDDVRSTSQGLSSFKPLPRPPPLAQGNDLPLGQPRKLGREDLQPPSSMPSCSGTVFSAPQNRSPPAGTAPTPGTSSAQDLPSSPLYASVSPANPSSKRPLDAHLALVNQHPLGPFPRVQSPPHLKSPSAEATVAGGCLLPPSPSGHPDQTGTNQHFVMVEVHRPDSEPDVNEVRALPQTRTASTLSQLSDSGQTLSEDSGVDAGEAEASAPGRGRQSVSTKSRSSKELPRNERPTDGANKPPGLLEPTSTLVRVKKSAATLGLALEGGANTRQPLPRLVTLQRGGSAHNCGQLKVGHVLLEVNGLTLRGKEHREAARLLAEAFKTKDRDYLDFLVTEFNVML
>sp|Q9P202-2|WHRN_HUMAN Isoform 2 of Whirlin OS=Homo sapiens OX=9606 GN=WHRN
MNAPLDGLSVSSSSTGSLGSAAGAGGGGGAGLRLLSANVRQLHQALTALLSEAEREQFTHCLNAYHARRNVFDLVRTLRVLLDSPVKRRLLPMLRLVLPRSDQLLFDQYTAEGLYLPATTPYRQPAWGGPDSAGPGEVRLVSLRRAKAHEGLGFSLRGGSEHGVGLYVSLVEPGSLAEKEGLRVGDQLLRVNDKSLARVTHAEAVKALKGSKKLVLSVYSAGRLPGGYVTNHLYTWVDPQGRSLSPPSGLPQPHGGALRQQEGDRRSTLHLLQGGDEKKVSGVGKGGQPLRHRLLPPNPEQQSCLEAARRGWFCPGSVFPQVCTEGWCFFFAFLFDLCSVCYNTG
>sp|Q9P202-3|WHRN_HUMAN Isoform 3 of Whirlin OS=Homo sapiens OX=9606 GN=WHRN
MANSAGFLGDLTTEGLNKPGFYKGPAGSQVTLSSLGNQTRVLLEEQARHLLNEQEHATMAYYLDEYRGGSVSVEALVMALFKLLNTHAKFSLLSEVRGTLSPQDLERFDHLVLRRELESMKARQPPGPGAGDTYSMVSYSDTGSSTGSHGTSTTVSSARNTLDLEETGEAVQGNLNALPDVSVDDVRSTSQGLSSFKPLPRPPPLAQGNDLPLGQPRKLGREDLQPPSSMPSCSGTVFSAPQNRSPPAGTAPTPGTSSAQDLPSSPLYASVSPANPSSKRPLDAHLALVNQHPLGPFPRVQSPPHLKSPSAEATVAGGCLLPPSPSGHPDQTGTNQHFVMVEVHRPDSEPDVNEVRALPQTRTASTLSQLSDSGQTLSEDSGVDAGEAEASAPGRGRQSVSTKSRSSKELPRNERPTDGANKPPGLLEPTSTLVRVKKSAATLGLALEGGANTRQPLPRLVTLQRGGSAHNCGQLKVGHVLLEVNGLTLRGKEHREAARLLAEAFKTKDRDYLDFLVTEFNVML
>sp|Q9P202-4|WHRN_HUMAN Isoform 4 of Whirlin OS=Homo sapiens OX=9606 GN=WHRN
MHGSLEALLFLPQVTLSLAHAHLLCSNAQLEMCVFPHRFLGDLTTEGLNKPGFYKGPAGSQVTLSSLGNQTRVLLEEQARHLLNEQEHATMAYYLDEYRGGSVSVEALVMALFKLLNTHAKFSLLSEVRGTLSPQDLERFDHLVLRRELESMKARQPPGPGAGDTYSMVSYSDTGSSTGSHGTSTTVSSARNTLDLEETGEAVQGNLNALPDVSVDDVRSTSQGLSSFKPLPRPPPLAQGNDLPLGQPRKLGREDLQPPSSMPSCSGTVFSAPQNRSPPAGTAPTPGTSSAQDLPSSPLYASVSPANPSSKRPLDAHLALVNQHPLGPFPRVQSPPHLKSPSAEATVAGGCLLPPSPSGHPDQTGTNQHFVMVEVHRPDSEPDVNEVRALPQTRTASTLSQLSDSGQTLSEDSGVDAGEAEASAPGRGRQSVSTKSRSSKELPRNERPTDGANKPPGLLEPTSTLVRVKKSAATLGLALEGGANTRQPLPRLVTLQRGGSAHNCGQLKVGHVLLEVNGLTLRGKEHREAARLLAEAFKTKDRDYLDFLVTEFNVML
>sp|Q9H091|ZMY15_HUMAN Zinc finger MYND domain-containing protein 15 OS=Homo sapiens OX=9606 GN=ZMYND15 PE=2 SV=2
MEFVSGYRDEFLDFTALLFGWFRKFVAERGAVGTSLEGRCRQLEAQLRRLPQDPALWVLHVLPNHSVGLSLGQGAEPGPGPGLGTAWLLGDNPPLHLRDLSPYLSFVSLEDGEEGEEEEEEDEEEEKREDGGAGSTEKVEPEEDRELAPTSRESPQETNPPGESEEAAREAGGGKDGCREDRVENETRPQKRKGQRSEAAPLHVSCLLLVTDEHGTLLGLDLLVDGAQGTASWGSGTKDLAPWAYALLCHSMACPMGSGDPRKPRQLTVGDARLHRELESLVPRLGVKLAKTPMRTWGPRPGFTFASLRARTCHVCHRHSFEAKLTPCPQCSAVLYCGEACLRADWQRCPDDVSHRFWCPRLAAFMERAGELATLPFTYTAEVTSETFNKEAFLASRGLTRGYWTQLSMLLPGPGFSRHPRGNTPSLSLLRGGDPYQLLQGDGTALMPPVPPHPPRGVFGSWQDYYTWRGLSLDSPLAVLLTYPLTVYYVLTHLVPQSFPELNLQNKQSLKLHVVEAGKEFDLVMVFWELLVLLPHVALELQFVGDGLPPESDEQHFTLQRDSLEVSVRPGSGLSARPSSGTKEKGGRRDLQLKVSARPYHLFQGPKPDLVLGFNSGFALKDTWLRSLPRLQSLRVPAFFTESSEYSCVMDGQTMAVATGGGTSPPQPNPFRSPFRLRAADNCMSWYCNAFLFHLVYKPAQGSGARPAPGPPPPSPTPSAPPAPTRRRRGEKKPGRGARRRK
>sp|Q9H091-2|ZMY15_HUMAN Isoform 2 of Zinc finger MYND domain-containing protein 15 OS=Homo sapiens OX=9606 GN=ZMYND15
MEFVSGYRDEFLDFTALLFGWFRKFVAERGAVGTSLEGRCRQLEAQLRRLPQDPALWVLHVLPNHSVGLSLGQGAEPGPGPGLGTAWLLGDNPPLHLRDLSPYLSFVSLEDGEEGEEEEEEDEEEEKREDGGAGSTEKVEPEEDRELAPTSRESPQETNPPGESEEAAREAGGGKDGCREDRVENETRPQKRKGQRSEAAPLHVSCLLLVTDEHGTLLGLDLLVDGAQGTASWGSGTKDLAPWAYALLCHSMACPMGSGDPRKPRQLTVGDARLHRELESLVPRLGVKLAKTPMRTWGPRPGFTFASLRARTCHVCHRHSFEAKLTPCPQCSAVLYCGEACLRADWQRCPDDVSHRFWCPRLAAFMERAGELATLPFTYTAEVTSETFNKEAFLASRGLTRGYWTQLSMLLPGPGFSRHPRGNTPSLSLLRGGDPYQLLQGDGTALMPPVPPHPPRGVFVPELNLQNKQSLKLHVVEAGKEFDLVMVFWELLVLLPHVALELQFVGDGLPPESDEQHFTLQRDSLEVSVRPGSGLSARPSSGTKEKGGRRDLQLKVSARPYHLFQGPKPDLVLGFNSGFALKDTWLRSLPRLQSLRVPAFFTESSEYSCVMDGQTMAVATGGGTSPPQPNPFRSPFRLRAADNCMSWYCNAFLFHLVYKPAQGSGARPAPGPPPPSPTPSAPPAPTRRRRGEKKPGRGARRRK
>sp|Q9H091-3|ZMY15_HUMAN Isoform 3 of Zinc finger MYND domain-containing protein 15 OS=Homo sapiens OX=9606 GN=ZMYND15
MEFVSGYRDEFLDFTALLFGWFRKFVAERGAVGTSLEGRCRQLEAQLRRLPQDPALWVLHVLPNHSVGLSLGQGAEPGPGPGLGTAWLLGDNPPLHLRDLSPYLSFVSLEDGEEGEEEEEEDEEEEKREDGGAGSTEKVEPEEDRELAPTSRESPQETNPPGESEEAAREAGGGKDGCREDRVENETRPQKRKGQRSEAAPLHVSCLLLVTDEHGTLLGLDLLVDGAQGTASWGSGTKDLAPWAYALLCHSMACPMGSGDPRKPRQLTVGDARLHRELESLVPRLGVKLAKTPMRTWGPRPGFTFASLRARTCHVCHRHSFEAKLTPCPQCSAVLYCGEACLRADWQRCPDDVSHRFWCPRLAAFMERAGELATLPFTYTAEVTSETFNKEAFLASRGLTRGYWTQLSMLLPGPGFSRHPRGNTPSLSLLRGGDPYQLLQGDGTALMPPVPPHPPRGVFGSWQDYYTWRGLSLDSPLAVLLTYPLTVYYVLTHLVPQSFPELNLQNKQSLKLHVVEAGKEFDLVMVFWELLVLLPHVALELQFVGDGLPPESDEQHFTLQRDSLEVSVRPGSGLSARPSSGTKEKGGRRDLQLKVSARPYHLFQGPKPDLVLASPSSLSAGFNSGFALKDTWLRSLPRLQSLRVPAFFTESSEYSCVMDGQTMAVATGGGTSPPQPNPFRSPFRLRAADNCMSWYCNAFLFHLVYKPAQGSGARPAPGPPPPSPTPSAPPAPTRRRRGEKKPGRGARRRK
>sp|Q5GH73|XKR6_HUMAN XK-related protein 6 OS=Homo sapiens OX=9606 GN=XKR6 PE=2 SV=1
MAAKSDGGGVGVGFAQLHNLDEAVGSGGEEDGEPGGGGCGGGGDGSEPGESSSMHLCHCCNTSSCYWGCRSACLRSLLGRKPRRSAAADGGDQPLQPPAAPGAGRQPPTPSAARPEPPPPQVERPWLDCLWLVLALLVFFGDVGTDLWLALDYYRKGDYVYFGLTLFFVLVPSLLVQSLSFRWFVQDYTGGGLGAVEGLTSRGPPMMGAGYVHGAARGGPGVRVSPTPGAQRLCRLSVWLWQSVLHLLQMGQVWRYLRTMYLGLQSQRRKEHQRRFYWAMMYEYADVNMLRLLETFLESAPQLVLQLYLMLQKNSAETLPCVSSVTSLMSLAWVLASYHKLLRDSRDDKKSMSYRGALLQVFWRLFTLSSRVLSFALFASLFQLYFGLFVVVHWCAMAFWLLHGGTDFCMSKWEELLFNMVVGLVYLFCWFNVKEGRTRYRMFAYYTLVLTENAALTFLWYFYRDPETTDSYAVPALCCVFLSFVAGLAMMLLYYGVLHPTGPRAKLLASSCCAELLWGLPLPPDVEPMAPELPGYRGTQVTPTRAVTEQQEDLTADTCLPVFQVRPMGPPTPLGRPYLPEGPLLKLDMPRKRYPAWDAHFVDRRLRRTLNLLQYVTPTAVGLRYRDGPLLYELLQYESSL
>sp|Q5GH73-2|XKR6_HUMAN Isoform 2 of XK-related protein 6 OS=Homo sapiens OX=9606 GN=XKR6
MMYEYADVNMLRLLETFLESAPQLVLQLYLMLQKNSAETLPCVSSVTSLMSLAWVLASYHKLLRDSRDDKKSMSYRGALLQVFWRLFTLSSRVLSFALFASLFQLYFGLFVVVHWCAMAFWLLHGGTDFCMSKWEELLFNMVVGLVYLFCWFNVKEGRTRYRMFAYYTLVLTENAALTFLWYFYRDPETTDSYAVPALCCVFLSFVAGLAMMLLYYGVLHPTGPRAKLLASSCCAELLWGLPLPPDVEPMAPELPGYRGTQVTPTRAVTEQQEDLTADTCLPVFQVRPMGPPTPLGRPYLPEGPLLKLDMPRKRYPAWDAHFVDRRLRRTLNLLQYVTPTAVGLRYRDGPLLYELLQYESSL
>sp|O95785|WIZ_HUMAN Protein Wiz OS=Homo sapiens OX=9606 GN=WIZ PE=1 SV=2
MEGSLAGSLAAPDRPQGPERLPGPAPRENLEGGAEAAEGEGGLFRSTRYLPVTKEGPRDLLDGRGGLSGTPDGRGPWEHPLVQEAGEGLLSERRFEDSVLVRTMKPHAELEGSRRFLHHRGEPRLLEKHAQGRPRFDWLQDEDEQGSPQDAGLHLDLPAQPPPLAPFRRVFVPVEDTPKTLDMAVVGGREDLEDLEGLAQPSEWGLPTSASEVATQTWTVNSEASVERLQPLLPPLRTGPYLCELLEEVAEGVASPDEDEDEEPAVFPCLECSLYFKQKEHLLEHMSQHRRAPGQEPPADLAPLACGECGWAFADPTALEQHRQLHQASREKLLEELQKLKQVPGDEGREARLQCPKCVFGTNSSRAYVQHAKLHMREPPGQTTKEPFGGSSGAGSPSPEASALLYQPYGAAVGLSACVFCGFPAPSESLLREHVRLVHAHPHWEEDGEAYEEDPASQPGTSQDAHACFPDTAVDYFGKAEPSLAPMWRENPAGYDPSLAFGPGCQQLSLRDFPLSKPLLHGTGQRPLGRLAFPSTLASTPYSLQLGRNKSTVHPQGLGERRRPWSEEEEEEEEEEDVVLTSEMDFSPENGVFSPLATPSLLPQAALELKQAFREALQAVEATQGQQQQLRGMVPLVLVAKLGPQVMAAARVPPRLQPEELGLAGAHPLDFLLLDAPLGGPLGLDTLLDGDPAMALKHEERKCPYCPDRFHNGLGLANHVRGHLNRVGVSYNVRHFLSAEEVKALERRFSFQKKKKKVANFDPGTFSLMRCDFCGAGFDTRAGLSSHARAHLRDFGLTNWELTVSPLNLLQELLATSAAEQPPSPLGREPGGPPGSFLTSRRPRLPLTVPFPPTWAEDPGPAYGDAQSLTTCEVCGACFETRKGLSSHARSHLRQLGVAESESSGAPLDLLYELVKQKGLPDAHLGLPPGLAKKSSSLKEVVAGAPRPGLLSLAKPLDAPAVNKALKSPPGFSAKGLGHPPSSPLLKKTPLALAGSPTPKNPEDKSPQLSLSPRPASPKAQWPQSEDEGPLNLTSGPEPARDLRCEFCGEFFENRKGLSSHARSHLRQMGVTEWYVNGSPLDTLRELLKRRTQSRPGGPPNPPGPSPKALAKMMGGAGPGSSLEARSPSDLHLSPLAKKLPPPPGSPLGHSPTASPPPTARKMFPGLAAPSLPKKLKPEQLRVELKREMLPGALHGELHPSEGPWGAPREDMTPLNLSSRAEPVRDLRCEFCGEFFENRKGLSSHARSHLRQMGVTEWSVNGSPLDTLRELLKKKSKPCLLKKEPPAGDLAPALAEDGPPTVAPGPVQSPLPLSPLAGRPGKPGAGPAQVPRELSLTPLTGAKPSATGYLGSVAAKRPLQEDRLLPAEVKAKTYLQTELPFKAKTLHEKTSHSSTEACCELCGLYFENRKALASHARAHLRQFGVTEWCVNGSPLETLSEWLKHRPQKVGAYRSYLQGGRPFTKKFRSAGHGRDSDKRPSLGLAPGGLAVVGRSAGGEPGPEAGRAADGGERPLAASPPGTVKAEEHQRQNLNKFERRQARPPDASAARGGEDTNDLQQKLEEVRQPPPRVRPVPSLVPRPPQTSLVKFVGNLYTLKCRFCEVEFQGPLSLQEEWVRHLQRHLLEMNFSKADPPPEESQAPQAQTAAAEAP
>sp|O95785-2|WIZ_HUMAN Isoform 2 of Protein Wiz OS=Homo sapiens OX=9606 GN=WIZ
MEGSLAGSLAAPDRPQGPERLPGPAPRENLEGGAEAAEGEGGLFRSTRYLPVTKEGPRDLLDGRGGLSVANFDPGTFSLMRCDFCGAGFDTRAGLSSHARAHLRDFGLTNWELTVSPLNLLQELLATSAAEQPPSPLGREPGGPPGSFLTSRRPRLPLTVPFPPTWAEDPGPAYGDASGPEPARDLRCEFCGEFFENRKGLSSHARSHLRQMGVTEWYVNGSPLDTLRELLKRRTQSRPGGPPNPPGPSPKALAKMMGGAGPGSSLEARSPSDLHLSPLAKKLPPPPGSPLGHSPTASPPPTARKMFPGLAAPSLPKKLKPEQLRVELKREMLPGALHGELHPSEGPWGAPREDMTPLNLSSRAEPVRDLRCEFCGEFFENRKGLSSHARSHLRQMGVTEWSVNGSPLDTLRELLKKKSKPCLLKKEPPAGDLAPALAEDGPPTVAPGPVQSPLPLSPLAGRPGKPGAGPAQVPRELSLTPLTGAKPSATGYLGSVAAKRPLQEDRLLPAEVKAKTYLQTELPFKAKTLHEKTSHSSTEACCELCGLYFENRKALASHARAHLRQFGVTEWCVNGSPLETLSEWLKHRPQKVGAYRSYLQGGRPFTKKFRSAGHGRDSDKRPSLGLAPGGLAVVGRSAGGEPGPEAGRAADGGERPLAASPPGTVKAEEHQRQNLNKFERRQARPPDASAARGGEDTNDLQQKLEEVRQPPPRVRPVPSLVPRPPQTSLVKFVGNLYTLKCRFCEVEFQGPLSLQEEWVRHLQRHLLEMNFSKADPPPEESQAPQAQTAAAEAP
>sp|O95785-3|WIZ_HUMAN Isoform 3 of Protein Wiz OS=Homo sapiens OX=9606 GN=WIZ
MDLGSPSLPKKSLPVPGALEQVASRLSSKVAAEVPHGSKQELQDLKAQSLTTCEVCGACFETRKGLSSHARSHLRQLGVAESESSGAPLDLLYELVKQKGLPDAHLGLPPGLAKKSSSLKEVVAGAPRPGLLSLAKPLDAPAVNKALKSPPGFSAKGLGHPPSSPLLKKTPLALAGSPTPKNPEDKSPQLSLSPRPASPKAQWPQSEDEGPLNLTLDSDGGRELDCQLCGAWFETRKGLSSHARAHLRHLGVSDPDAKGSPLDVLHGLLRRDGVQLRLPPRRGALAHPGRPPPTSAALSLLPPPPPAKKAKLKAAGMASPWGKQDLSAAAAAGLFWASDVEPSPLNLSSGPEPARDLRCEFCGEFFENRKGLSSHARSHLRQMGVTEWYVNGSPLDTLRELLKRRTQSRPGGPPNPPGPSPKALAKMMGGAGPGSSLEARSPSDLHLSPLAKKLPPPPGSPLGHSPTASPPPTARKMFPGLAAPSLPKKLKPEQLRVELKREMLPGALHGELHPSEGPWGAPREDMTPLNLSSRAEPVRDLRCEFCGEFFENRKGLSSHARSHLRQMGVTEWSVNGSPLDTLRELLKKKSKPCLLKKEPPAGDLAPALAEDGPPTVAPGPVQSPLPLSPLAGRPGKPGAGPAQVPRELSLTPLTGAKPSATGYLGSVAAKRPLQEDRLLPAEVKAKTYLQTELPFKAKTLHEKTSHSSTEACCELCGLYFENRKALASHARAHLRQFGVTEWCVNGSPLETLSEWLKHRPQKVGAYRSYLQGGRPFTKKFRSAGHGRDSDKRPSLGLAPGGLAVVGRSAGGEPGPEAGRAADGGERPLAASPPGTVKAEEHQRQNLNKFERRQARPPDASAARGGEDTNDLQQKLEEVRQPPPRVRPVPSLVPRPPQTSLVKFVGNLYTLKCRFCEVEFQGPLSLQEEWVRHLQRHLLEMNFSKADPPPEESQAPQAQTAAAEAP
>sp|O95785-4|WIZ_HUMAN Isoform 4 of Protein Wiz OS=Homo sapiens OX=9606 GN=WIZ
MVAMDLGSPSLPKKSLPVPGALEQVASRLSSKVAAEVPHGSKQELQDLKAQSLTTCEVCGACFETRKGLSSHARSHLRQLGVAESESSGAPLDLLYELVKQKGLPDAHLGLPPGLAKKSSSLKEVVAGAPRPGLLSLAKPLDAPAVNKALKSPPGFSAKGLGHPPSSPLLKKTPLALAGSPTPKNPEDKSPQLSLSPRPASPKAQWPQSEDEGPLNLTSGPEPARDLRCEFCGEFFENRKGLSSHARSHLRQMGVTEWYVNGSPLDTLRELLKRRTQSRPGGPPNPPGPSPKALAKMMGGAGPGSSLEARSPSDLHLSPLAKKLPPPPGSPLGHSPTASPPPTARKMFPGLAAPSLPKKLKPEQLRVELKREMLPGALHGELHPSEGPWGAPREDMTPLNLSSRAEPVRDLRCEFCGEFFENRKGLSSHARSHLRQMGVTEWSVNGSPLDTLRELLKKKSKPCLLKKEPPAGDLAPALAEDGPPTVAPGPVQSPLPLSPLAGRPGKPGAGPAQVPRELSLTPLTGAKPSATGYLGSVAAKRPLQEDRLLPAEVKAKTYLQTELPFKAKTLHEKTSHSSTEACCELCGLYFENRKALASHARAHLRQFGVTEWCVNGSPLETLSEWLKHRPQKVGAYRSYLQGGRPFTKKFRSAGHGRDSDKRPSLGLAPGGLAVVGRSAGGEPGPEAGRAADGGERPLAASPPGTVKAEEHQRQNLNKFERRQARPPDASAARGGEDTNDLQQKLEEVRQPPPRVRPVPSLVPRPPQTSLVKFVGNLYTLKCRFCEVEFQGPLSLQEEWVRHLQRHLLEMNFSKADPPPEESQAPQAQTAAAEAP
>sp|Q96QU8|XPO6_HUMAN Exportin-6 OS=Homo sapiens OX=9606 GN=XPO6 PE=1 SV=1
MASEEASLRALESLMTEFFHDCTTNERKRELEELLNNFAQQLGAWRFCLYFLSSTRNDYVMMYSLTVFENLLNKMWLGVPSQDKMELRSCLPKLLLAHHKTLPYFLRNKLCKVLVDLGRQDWPMFYHDFFTNLLQLLQSPVTTPLGLLMLKTTSEELACPREDLSVARKEELRKLLLDQVQTVLGLLTGLLETVWDKHSVTAATPPPSPTSGESGDLLSNLLQSPSSAKLLNQPLPLLDVESEYLCSLALECLAHLFSWLPLSASLTPSLLTTLFHFARFGCDLRARKMASVNGSSQNCVSGQERGRLGVLAMSCLNELMSKNCVPMEFEEYLLRMFQQTFYLLQKLTKDNNAHTVKSRLEELDESYLEKFTDFLRLFVSVHLRRLESYSQFPVVEFLTLLFKYTFHQPTHEGYFSCLDLWTLFLDYLTSKLKSRLGDKEAVLNRYEDALVLLLTEVLNRLQFRYNQAQLEELDDETLDDDQQTEWQRYLRQSLEVVAKVMELLPTHAFSTLFPVLQDNLEVYLGLQQFLVTSGSGHRLNLTAENDCRRLHCSLRDLSSLLQAVGRLAEYFLGDVFAARFNDALTVVERLVKVTLYGSQLKLYNLETAVPSVLKPDLLDVHAQSLAALQAYSHWLAQYCSEVHRQNTQQFVTLLSTTMDALTPLLSTKVQDKLLLSACHLLVSLATTVRPVFLLSLPAVQKVFNRLTDASALRLVDKAQVLVCRALSNLLLLPWPNLPENEQQWPVRSLNHASLLSALSRDYRNLKPSAVAPQRKMPLDDTKLLLHQTLSVLEDLVENLSGESTKSRQLCYQSLQESVQVSLALFPAFLHQSDVTDEMLSFFLTLFRGLRVQMGVPFTEQLLQTFLNMFTREQLAESLLHEGSTGCRVVEKFLKLLQVVVQEPGQVFKPFLPSLLALCMEQVYPLLAERPSPDVKAELFELLFRTLHHNWRYFFKSTVLASVQRGLAEEQMENEPQFSALMQAFGQSFLQPDLHLFKQNLFYLETLNTKQKLYHKKLFRTAMLFQFVNVLLQVLVHKSHDLLQEELGLALYNMASVDFDGFFAAFLPEFLTSCDGVDANQKSVLGRNFKMDRDLPSFTQNVHRLVNDLRYYRLCNDSLPPGTVKL
>sp|Q96QU8-2|XPO6_HUMAN Isoform 2 of Exportin-6 OS=Homo sapiens OX=9606 GN=XPO6
MTEFFHDCTTNERKRELEELLNNFAQQLGAWRFCLYFLSSTRNDYVMMYSLTVFENLLNKMWLGVPSQDKMELRSCLPKLLLAHHKTLPYFLRNKLCKVLVDLGRQDWPMFYHDFFTNLLQLLQSPVTTPLGLLMLKTTSEELACPREDLSVARKEELRKLLLDQVQTVLGLLTGLLETVWDKHSVTAATPPPSPTSGESGDLLSNLLQSPSSAKLLNQPLPLLDVESEYLCSLALECLAHLFSWLPLSASLTPSLLTTLFHFARFGCDLRARKMASVNGSSQNCVSGQERGRLGVLAMSCLNELMSKNCVPMEFEEYLLRMFQQTFYLLQKLTKDNNAHTVKSRLEELDESYLEKFTDFLRLFVSVHLRRLESYSQFPVVEFLTLLFKYTFHQPTHEGYFSCLDLWTLFLDYLTSKLKSRLGDKEAVLNRYEDALVLLLTEVLNRLQFRYNQAQLEELDDETLDDDQQTEWQRYLRQSLEVVAKVMELLPTHAFSTLFPVLQDNLEVYLGLQQFLVTSGSGHRLNLTAENDCRRLHCSLRDLSSLLQAVGRLAEYFLGDVFAARFNDALTVVERLVKVTLYGSQLKLYNLETAVPSVLKPDLLDVHAQSLAALQAYSHWLAQYCSEVHRQNTQQFVTLLSTTMDALTPLLSTKVQDKLLLSACHLLVSLATTVRPVFLLSLPAVQKVFNRLTDASALRLVDKAQVLVCRALSNLLLLPWPNLPENEQQWPVRSLNHASLLSALSRDYRNLKPSAVAPQRKMPLDDTKLLLHQTLSVLEDLVENLSGESTKSRQLCYQSLQESVQVSLALFPAFLHQSDVTDEMLSFFLTLFRGLRVQMGVPFTEQLLQTFLNMFTREQLAESLLHEGSTGCRVVEKFLKLLQVVVQEPGQVFKPFLPSLLALCMEQVYPLLAERPSPDVKAELFELLFRTLHHNWRYFFKSTVLASVQRGLAEEQMENEPQFSALMQAFGQSFLQPDLHLFKQNLFYLETLNTKQKLYHKKLFRTAMLFQFVNVLLQVLVHKSHDLLQEELGLALYNMASVDFDGFFAAFLPEFLTSCDGVDANQKSVLGRNFKMDRDLPSFTQNVHRLVNDLRYYRLCNDSLPPGTVKL
>sp|P61129|ZC3H6_HUMAN Zinc finger CCCH domain-containing protein 6 OS=Homo sapiens OX=9606 GN=ZC3H6 PE=1 SV=2
MTDSEHAGHDREDGELEDGELDDAGFEELQEKEAKENEKQKSEKAYRKSRKKHKKEREKKKSKRRKREKHKHNSPSSDDSSDYSLDSDVEHTESSHKKRTGFYRDYDLPFTQRGHLSGSYLTSKKGQHNKKFKSKEYDEYSTYSDDNFGNYSDDNFGNYGQETEEDFANQLKQYRQAKETSNLALGSSFSKESGKKQRMKGVQQGLEQRVKSFNVGRGRGLPKKLKRKERGGRTNKGPNVFSVSDDFQEYNKPGKKWKVMTQEFLNQHTVEHKGKQLCKYFLEGRCLKGDQCKFDHDAELEKRKELCKFYLQGYCTKGENCLYMHNEFPCKFYHSGAKCYQGDNCKFSHDDLTKETKKLLDKVLNTDEELLNEDERELEELRKRGLTPLPKPPPGVGLLPTPPEHFPFSDPEDDFQTDFSDDFRKLPSLFELVVKPTVDLAHKLGRKPPAFYTSASPPGPQFQGSSPHPQHLYSSGSSPGPGPNMSQGHSSPVMHPGSPGHHPCAGPPGLPVPQSPPLPPGPPELVGPQNQAGVLVQPDTSLTPPSMGGAYHSPGFPGHVMKVPRENHCSPGSSYQQSPGEMQLNTNYESLQNPAEFYDNYYAQHSLHNFQPPNNSGDGMWHGEFAQQQPPVVQDSPNHGSGSDGSSTRTGHGPLPVPGLLPAVQRALFVRLTQRYQEDEEQTSTQPHRAPSKEEDDTVNWYSSSEEEEGSSVKSLLKTLQKQTETLRNQQQPSTELSTPTDPRLAKEKSKGNQVVDPRLRTLPRQDLRKPSESAPLDLRLAWDPRKLRGNGSGHLGSSVGGAKFDLHHANAGTNVKHKRGDDDDEDTERELREKAFLLPLDASPGLMLQDPRSQLRQFSHLKMDLTLTKPNFAKHLVWAPEDLLPVPLPKPDPVSSLNLPLPPLLADQRLNRLWNTKSDLHQNTVSLDPKLAAKAKLNTTNREGYLEQFGDSHGSGAKLGDPRLQKNFDPRLHRLPNTESHQVVMKDSHASKGAPHLPRSNPGSSQPSGAGTSNSGSGALPPYAPKLSSSAGLPLGTSTSVLSGLSLYDPRDHGSSSTSELATASSGENSKNQKKSGGLKSSDKTEPSPGEALLPQKPSPNVGVTLEGPADPQADVPRSSGKVQVPAVHSLPVQALTGLLRPQYSDPRQARQPGQGSPTPDNDPGRETDDKSLKEVFKTFDPTASPFC
>sp|Q9HBG4|VPP4_HUMAN V-type proton ATPase 116 kDa subunit a isoform 4 OS=Homo sapiens OX=9606 GN=ATP6V0A4 PE=1 SV=2
MVSVFRSEEMCLSQLFLQVEAAYCCVAELGELGLVQFKDLNMNVNSFQRKFVNEVRRCESLERLLRFLEDEMQNELVVQLLEKSPLTPLPREMLTLETVLEKLEGELQEANQNQQALKQSFLELTELKYLLKKTQDFFETETNLADDFFTEDTSGLLELKAVPAYMTGKLGFLAGVLNRERMASFERLLWRLCRGNVYLKFSEMDAPLEDPVTKEELQKNLFLLFYQGEQLRQKLKKLCDGFRATVYPCPEPAVERREMLESVNVRLEDLLTVLTQTESHRQRLLQEAAANWHSWLLKVQKMKAVYHLLNMCNLDVTQQCVLAELWFPVADATRLKRALEQGMELSGSSMAPLMTTVQSKTAPPTFNRTNKFTAGFQNLVDAYGVGSYRELNPAPYTLLTFPFLFAVMFGDCGHGTVMLLAALWMLLNERRLLSQKTDNELWNTFFHGRYLLLLMGLFSLYTGLLYNDCFSKSLNLFGSSWSVQPMFRNGTWNTHVMEESLYLQLDPALPGVYFGNPYPFGLDPLWNLASNKLTFLNSYKMKMSVLLGLVQMVFGVLLSLFNHLYFRRTLNLLLQFLPEMLFLLCLFGYLVFMLLFKWCCFDVHVSQHAPSLLLHFLNMFLFNYSDSSNAPLYKHQQEVQSFFVVMALLSVPWMLLLKPFLLRASHRKSQLQASRLQEDATENLEGDSSSPSSRSGQRTSADTHGALDDHGEEFNFGDVFVHQALHTLEYCLGCLSNTASYLRLWALSLAHAQLSEVLWTMVMNSGLQTRGWGGLVGVFLLFAVFAVLTVALLLLMEGLSAFLHALRLHWVEFQNKFYVGDGYKFSPFSFKHLLDGTAEE
>sp|A6NIZ1|RP1BL_HUMAN Ras-related protein Rap-1b-like protein OS=Homo sapiens OX=9606 PE=2 SV=1
MREYKLVVLGSRGVGKSALTVQFVQGLFVEKYDPTLEDSYREQVEVDAQQCMLELLDTAGTEQFTAMRDLYMKNGQGFALVYSLTAQSTFNDLQDLREQLLRVKDTDDVPMLLVGNKCDLEDERVVGKEQGQNLARQWNNCAFLESSAKSKLNVNELFYDLVRQLNRKTPVPGKARKKSSCQLL
>sp|Q9H2S5|RNF39_HUMAN RING finger protein 39 OS=Homo sapiens OX=9606 GN=RNF39 PE=1 SV=2
MWWRDLTRLRLWLKREALPGEGRKAAKVNAGVGEKGLYTASSRGGPPSARSKAVTVVAEGAASRSWLSMDAPELGPGLVERLEQLATCPLCGGSFEDPVLLACEHSFCRACLARRWGTPPATGTEASPTACPCCGLPCPRRSLRSNVRLAVEVRLSRELREKLAEPGARAGRRRGGRLPTMGCLDLPGEDMRKTWRRFEVPTSKSSNSEDDLPEDYPVVKKMLHRLTADLTLDPGTAHRRLLLSADRRSVQLAPPGTPAPPDGPKRFDQLPAVLGAQGFGAGRHCWEVETADAASCRDSSGEDADDEESHYAVGAAGESVQRKGCVRLCPAGAVWAVEGRGGRLWALTAPEPTLLGGVEPPPRRLRVDLDWERGRVAFYDGRSLDLLYAFQAPGPLGERLFPLFCTCDPRAPLRLVPAES
>sp|Q9H2S5-2|RNF39_HUMAN Isoform 2 of RING finger protein 39 OS=Homo sapiens OX=9606 GN=RNF39
MWWRDLTRLRLWLKREALPGEGRKAAKVNAGVGEKGLYTASSRGGPPSARSKAVTVVAEGAASRSWLSMDAPELGPGLVERLEQLATCPLCGGSFEDPVLLACEHSFCRACLARRWGTPPATGTEASPTACPCCGLPCPRRSLRSNVRLAVEVRLSRELREKLAEPGARAGRRRGGRLPTMGCLDLPGEDMRKTWRRFEVPTSKSSNSEDDLPEDYPVVKKMLHRLTADLTLDPGTAHRRLLLSADRRSVQLAPPGTPAPPDGPKRFDQLPAVLGAQGFGAGRHCWEVETADAASCRDSSGEDADDEESHYAVGAAGESVQRKGCAPGPLGERLFPLFCTCDPRAPLRLVPAES
>sp|Q9H2S5-3|RNF39_HUMAN Isoform 3 of RING finger protein 39 OS=Homo sapiens OX=9606 GN=RNF39
MWWRDLTRLRLWLKREALPGEGRKAAKVNAGVGEKGLYTASSRGGPPSARSKAVTVVAEGAASRSWLSMDAPELGPGLVERLEQLATCPLCGGSFEDPVLLACEHSFCRACLARRWGTPPATGTEASPTACPCCGLPCPRRSLRSNVRLAVEVRLSRELLFGGGLPHSFLGTHSHAHCRSLNSNPHFRPKLMRPHLVSTFPRPCSKPNPFLPSGSQNLLSPTATTVLPDFSHSNHSRPAMGNRPSPSVLVK
>sp|Q5BKX6|S45A4_HUMAN Solute carrier family 45 member 4 OS=Homo sapiens OX=9606 GN=SLC45A4 PE=1 SV=2
MKMAPQNADPESMQVQELSVPLPDPQKAGGAEAENCETLSEGSLDRLPMRLWVMHGAVMFGREFCYAMETALVTPLLLQLGLPEQYYSLTWFLSPLLGLLFTPLLGSASDRCTLSWGRRRPFLLALCVGVLFGVALFLNGSALGLALGDVPNRQPLGLVLTVLGVVVLDFSADATEGPLRAYLLDVVDSEEQDMALNLHAFSAGLGGALGYVLGGLDWTQTFLGSWFRTQNQVLFFFAALLFTVSVALHLFSLDEEQYSPQQERSAEEPGALDGGEPHGVPAFPDEVQSEHELALDYPDVDLMRSKSDSALHVPDTALDLEPELLFLHDLEPSLFHDASYPATPRSTSQELAKTKLPRLATFLKEAAKEDETLLDNHLNEAKVPNGSGSPTKDALGGYTRVDTKPSATSSSMRRRRHAFRRQASSTFSYYGKLGSHCYRYRRANAVVLLKPSRSMSDLYDMQKRQRQHRHRNQSGATTSSGDTESEEGEGETTVRLLWLSMLKMPRELMRLCLCHLLTWFSVLAEAVFYTDFMGQVLFEGDPKAPSNSTAWQAYNAGVKMGCWGLVLYAATGALCSALLQKYLDNYDLSVRVLYVLGTLGFSVGTAVMAMFPNVYVAMVTLSTMGLVSMSLSYCPYALLGQYHDLKQYLHHSPGNSKRGFGLDCALLSCQVYLSQLLVASALGGVVDAVGTVRVLPMVASVGSFLGFLTATFLVLYPNVSEEAKEEQKGLSSPLAGEGRAGGNSEKPTVLKLTRKEGLQGPVETESVV
>sp|Q5BKX6-2|S45A4_HUMAN Isoform 2 of Solute carrier family 45 member 4 OS=Homo sapiens OX=9606 GN=SLC45A4
MGKASPASGLSRPKTLVSPLRSNQWSLQKGLPEQYYSLTWFLSPLLGLLFTPLLGSASDRCTLSWGRRRPFLLALCVGVLFGVALFLNGSALGLALGDVPNRQPLGLVLTVLGVVVLDFSADATEGPLRAYLLDVVDSEEQDMALNLHAFSAGLGGALGYVLGGLDWTQTFLGSWFRTQNQVLFFFAALLFTVSVALHLFSLDEEQYSPQQERSAEEPGALDGGEPHGVPAFPDEVQSEHELALDYPDVDLMRSKSDSALHVPDTALDLEPELLFLHDLEPSLFHDASYPATPRSTSQELAKTKLPRLATFLKEAAKEDETLLDNHLNEAKVPNGSGSPTKDALGGYTRVDTKPSATSSSMRRRRHAFRRQASSTFSYYGKLGSHCYRYRRANAVVLLKPSRSMSDLYDMQKRQRQHRHRNQSGATTSSGDTESEEGEGETTVRLLWLSMLKMPRELMRLCLCHLLTWFSVLAEAVFYTDFMGQVLFEGDPKAPSNSTAWQAYNAGVKMGCWGLVLYAATGALCSALLQKYLDNYDLSVRVLYVLGTLGFSVGTAVMAMFPNVYVAMVTLSTMGLVSMSLSYCPYALLGQYHDLKQYLHHSPGNSKRGFGLDCALLSCQVYLSQLLVASALGGVVDAVGTVRVLPMVASVGSFLGFLTATFLVLYPNVSEEAKEEQKGLSSPLAGEGRAGGNSEKPTVLKLTRKEGLQGPVETESVV
>sp|Q5BKX6-3|S45A4_HUMAN Isoform 3 of Solute carrier family 45 member 4 OS=Homo sapiens OX=9606 GN=SLC45A4
MGKASPASGLSRPKTLVSPLRSNQWSLQKGLPEQYYSLTWFLSPLLGLLFTPLLGSASDRCTLSWGRRRPFLLALCVGVLFGVALFLNGSALGLALGDVPNRQPLGLVLTVLGVVVLDFSADATEGPLRAYLLDVVDSEEQDMALNLHAFSAGLGGALGYVLGGLDWTQTFLGSWFRTQNQVLFFFAALLFTVSVALHLFSLDEEQYSPQQERSAEEPGALDGGEPHGVPAFPDEVQSEHELALDYPDVDLMRSKSDSALHVPDTALDLEPELLFLHDLEPSLFHDASYPATPRSTSQELAKTKLPRLATFLKEAAKEDETLLDNHLNEAKVPNGSGSPTKDALGGYTRVDTKPSATSSSMRRRRHAFRRQASSTFSYYGKLGSHCYRYRRANAVVLLKPSRSMSDLYDMQKRQRQHRHRNQSGATTSSGDTESEEGEGETTVRLLWLSMLKMPRELMRLCLCHLLTWFSVLAEAVFYTDFMGQVLFEGDPKAPSNSTAWQAYNAGVKMGCWGLVLYAATGALCSALLQKYLDNYDLSVRVLYVLGTLGFSVGTAVMAMFPNVYVAMVTLSTMGLVSMSLSYCPYALLGQYHDLKQYLHHSPGNSKRGFGLDCALLSCQVYLSQLLVASALGGVVDAVGTVRVLPMVASVGSFLGFLTATFLVLYPNVSEEAKEEQKGLSSPLAGEGRAGGNSEKPTVLKLTRKEGLQGPVETERLQVLTSVRSRHLGWCRSCWRVFFFMLLLEKKFSFPQCGSLRRMTYLLFLSELDTLCPGQPCPWAATAHQSWEEAGPGGLGRRQ
>sp|P55809|SCOT1_HUMAN Succinyl-CoA:3-ketoacid coenzyme A transferase 1, mitochondrial OS=Homo sapiens OX=9606 GN=OXCT1 PE=1 SV=1
MAALKLLSSGLRLCASARGSGATWYKGCVCSFSTSAHRHTKFYTDPVEAVKDLPDGATVLVGGFGLCGLPENLLDALLKTGVKGLTAVSNNAGVDNFGLGLLLRSKQLKRMVSSYVGENAEFERQYLSGELEVELTPQGTLAERLRAGGAGVPAFYTPTGYGTLVQEGGSPLKYNKDGSVALASKPREVREFNGQHFLLEEALTGDFALVKAWKADRAGNVLFRKSARNFNLPMCKAAETTVVEVEELVDLGAFAPEDLHLPQLYVHRLLKGEKYEKRLERLSLRKEGDGEAKSAKPGDDVRERLLKRAALEFEDGMYANLGLGLPLLASNFLSPNLTVHLQSENGVLGLGPYPRQHEADADLLNAGKETVTLLPGASFFSSDESFAMLRGGHVDLTMLGAMQVSKYGDLANWMLPGKMVKGMGGAMDLVSSAKTKVVVTMEHSAKGNAHKLMEKCTLPLTGKQCVNRLLTEKAVFDVDKKKGLTLLELWEGLTVDDVQKSTGCDFAVSPKLMPMQQLAN
>sp|P55809-2|SCOT1_HUMAN Isoform 2 of Succinyl-CoA:3-ketoacid coenzyme A transferase 1, mitochondrial OS=Homo sapiens OX=9606 GN=OXCT1
MLGAMQVSKYGDLANWMLPGKMVKGMGGAMDLVSSAKTKVVVTMEHSAKGNAHKLMEKCTLPLTGKQCVNRLLTEKAVFDVDKKKGLTLLELWEGLTVDDVQKSTGCDFAVSPKLMPMQQLAN
>sp|P34925|RYK_HUMAN Tyrosine-protein kinase RYK OS=Homo sapiens OX=9606 GN=RYK PE=1 SV=3
MRGAARLGRPGRSCLPGARGLRAPPPPPLLLLLALLPLLPAPGAAAAPAPRPPELQSASAGPSVSLYLSEDEVRRLLGLDAELYYVRNDLLSHYALSFSLLVPSETNFLHFTWHAKSKVEYKLGFQVDNVLAMDMPQVNLSVQGEVPRTLSVFRVELSCTGKVDSEVMLLMQLNLTVNSSKNFTVLNFKRRKMCYKKLEEVKTSALDKNTSRTLYDPVHAAPTTSTRVFYLSVGVCCAVLFLVALLLAVLHLHSMKRLELDDSLSASSSSQGLSQPSTQTTQYLRADTPNNATPLTSYPTLRLEKNDLRSVTLLEAKGKVKDLALSRERLTLKDVLQEGTFGRLFHGLLLDEKDPNKEKQAFVKTVKDQASELQVTMMLTESCKLRGLHHRNLLPLTHVCLEEGEKPMVLLPYMNWGNLKLFLRQCKLVEANNPQALSQQDLVHMALQLACGMSYLARREVLHKDLAARNCVLDDTLQVKLTDNALSRDLFPMDYHCLGDNENRPVRWMALESLVNNEFSSASDVWAFGVTLWELMTLGQTPYVDLDPFEMAAYLKDGYRLAQPLNCPDELFAVMACCWALDPEERPKFQQLVQCLTEFHAALGAYV
>sp|P34925-2|RYK_HUMAN Isoform 2 of Tyrosine-protein kinase RYK OS=Homo sapiens OX=9606 GN=RYK
MRGAARLGRPGRSCLPGARGLRAPPPPPLLLLLALLPLLPAPGAAAAPAPRPPELQSASAGPSVSLYLSEDEVRRLLGLDAELYYVRNDLLSHYALSFSLLVPSETNFLHFTWHAKSKVEYKLGFQVDNVLAMDMPQVNLSVQGEVPRTLSVFRVELSCTGKVDSEVMLLMQLNLTVNSSKNFTVLNFKRRKMCYKKLEEVKTSALDKNTSRTLYDPVHAAPTTSTRVFYLSVGVCCAVLFLVALLLAVLHLHSMKRLELDDSLSASSSSQGLSQPSTQTTQYLRADTPNNATPLTSSLGYPTLRLEKNDLRSVTLLEAKGKVKDLALSRERLTLKDVLQEGTFGRLFHGLLLDEKDPNKEKQAFVKTVKDQASELQVTMMLTESCKLRGLHHRNLLPLTHVCLEEGEKPMVLLPYMNWGNLKLFLRQCKLVEANNPQALSQQDLVHMALQLACGMSYLARREVLHKDLAARNCVLDDTLQVKLTDNALSRDLFPMDYHCLGDNENRPVRWMALESLVNNEFSSASDVWAFGVTLWELMTLGQTPYVDLDPFEMAAYLKDGYRLAQPLNCPDELFAVMACCWALDPEERPKFQQLVQCLTEFHAALGAYV
>sp|Q6PDA7|SG11A_HUMAN Sperm-associated antigen 11A OS=Homo sapiens OX=9606 GN=SPAG11A PE=2 SV=3
MRQRLLPSVTSLLLVALLFPGSSQARHVNHSATEALGELRERAPGQGTNGFQLLRHAVKRDLLPPRTPPYQVHLSHQEARGPSFKLCVGFLGPRWARGCSTGNEKYHLPYAARDLQTFFLPFW
>sp|Q6PDA7-2|SG11A_HUMAN Isoform 2 of Sperm-associated antigen 11A OS=Homo sapiens OX=9606 GN=SPAG11A
MRQRLLPSVTSLLLVALLFPGSSQARHVNHSATEALGELRERAPGQGTNGFQLLRHAVKRDLLPPRTPPYQGDVPLGLRNTLCHMQQGLCRLFFCHSGTGQQHRQRCG
>sp|Q6PDA7-3|SG11A_HUMAN Isoform 3 of Sperm-associated antigen 11A OS=Homo sapiens OX=9606 GN=SPAG11A
MRQRLLPSVTSLLLVALLFPGSSQARHVNHSATEALGELRERAPGQGTNGFQLLRHAVKRDLLPPRTPPYQGTGQQHRQRCG
>sp|Q6PDA7-4|SG11A_HUMAN Isoform 4 of Sperm-associated antigen 11A OS=Homo sapiens OX=9606 GN=SPAG11A
MRQRLLPSVTSLLLVALLFPGSSQARHVNHSATEALGELRERAPGQGTNGFQLLRHAVKRDLLPPRTPPYQEMK
>sp|Q8TBK2|SETD6_HUMAN N-lysine methyltransferase SETD6 OS=Homo sapiens OX=9606 GN=SETD6 PE=1 SV=2
MATQAKRPRVAGPVDGGDLDPVACFLSWCRRVGLELSPKVSERAGGRRTRGGARAALTSPPAQVAVSRQGTVAGYGMVARESVQAGELLFVVPRAALLSQHTCSLGGLLERERVALQSQSGWVPLLLALLHELQAPASRWRPYFALWPELGRLEHPMFWPEEERRCLLQGTGVPEAVEKDLANLRSEYQSLVLPFMEAHPDLFSLRVRSLELYHQLVALVMAYSFQEPLEEEEDEKEPNSPVMVPAADLLNHLANHNANLEYSANCLRMVATQPLPKGHELFNTYGQMANWQLLHMYGFVEPYPDNTDDTADLQMVTVREAALQGTKTEAERHLVYERWDFLCKLEMVGEEGAFVLGREEVLTEEELTTTLKVLCMPAEEFRELKDQDGGGDDKREEGSLTLTNLPKLKASWRQLLQNSVLLTLQTYATDLKTDQGLLSNKEVYAKLSWREQQALQVRYGQKMLLHQLLELTS
>sp|Q8TBK2-2|SETD6_HUMAN Isoform 2 of N-lysine methyltransferase SETD6 OS=Homo sapiens OX=9606 GN=SETD6
MATQAKRPRVAGPVDGGDLDPVACFLSWCRRVGLELSPKVAVSRQGTVAGYGMVARESVQAGELLFVVPRAALLSQHTCSLGGLLERERVALQSQSGWVPLLLALLHELQAPASRWRPYFALWPELGRLEHPMFWPEEERRCLLQGTGVPEAVEKDLANLRSEYQSLVLPFMEAHPDLFSLRVRSLELYHQLVALVMAYSFQEPLEEEEDEKEPNSPVMVPAADLLNHLANHNANLEYSANCLRMVATQPLPKGHELFNTYGQMANWQLLHMYGFVEPYPDNTDDTADLQMVTVREAALQGTKTEAERHLVYERWDFLCKLEMVGEEGAFVLGREEVLTEEELTTTLKVLCMPAEEFRELKDQDGGGDDKREEGSLTLTNLPKLKASWRQLLQNSVLLTLQTYATDLKTDQGLLSNKEVYAKLSWREQQALQVRYGQKMLLHQLLELTS
>sp|Q9BYW2|SETD2_HUMAN Histone-lysine N-methyltransferase SETD2 OS=Homo sapiens OX=9606 GN=SETD2 PE=1 SV=3
MKQLQPQPPPKMGDFYDPEHPTPEEEENEAKLENVQKTGFLKGPMFKGVASSRFLPKGTKTKVNLEEQGRQKVSFSFSLTKKTLQNRFLTALGNEKQSDTPNPPAVPLQVDSTPKMKMELGDTLSTAEESSPPKSRVELGKLHFKKHLLHVTSRPLLATTTAVASPPTHAAPLPAVLAESTTVDSPPSSPPPPPPPAQATTLSSPAPVTEPVALPHTPLTVLMAAPVPLPVDVAVRSLKEPPLLLVPESLEADTKQDTLSNSLEEHVTQLLNEQADLSSKKEDSHLGKDEELPDSSKLSLSCKKTGSKKKSSQSEGLFLGSESDEDSVRTSSSQRSHDLKFSASLEKERDFKKSSAPLKSEDLGKPSRSKTDRDDKYFSYSKLERDTRYVSSRCRSERERRRSRSHSRSERGSRTNLSYSRSERSHYYDSDRRYHRSSPYRERTRYSRPYTDNRARESSDSEEEYKKTYSRRTSSHSSSYRDLRTSSYSKSDRDCKTETSYLEMERRGKYSSKLERESKRTSENEALKRCCSPPNELGFRRGSSYSKHDSSASRYKSTLSKPLPKSDKFKNSFCCTELNEELKQSHSFSLQTPCSKGSELRMLNKNPEREKAGSPAPSNRLNDSPTLKKLDELPLFKSEFLTHDSHDSLKELDSLSKVKNDQLRSFCPLELNLNGSPGAESDLATFCTSKTDAVLMTSDDSVTGSELSPLVKACMLSSNGFQNLSRCKEKDLDDTCMLHKKSESPFRETEPLVSPHQDKLMSMPVMTVDYSKTVVKEPVDTRVSCCKTKDSDLYCTLNDSNPSLCNSEAENLEPSVMKLSSNSFMNVHLESKPVLCDSRNLTDHSKFACEEYKQSLGSTSSASVNHFDDLYQPLGSSGLASSLQSLPPGLKVDSLTLLKCGENTSPVLDAVLKSKKSSEFLKHAGKETLVEVGSDLPDSGKGFASRENRRNNGLSGKCLQEAQEEGNSLLPERRGRPELSLDERGEGGHVHTSDDSEVVFSSCDLNLTMEDSDGVTYALKCDSSGHAPELVSTVHEDYSGSSESSNDESDSEDTDSDDSSLPRNRLQSVVVVPKNSTLPMEETSPCSSRSSQSYRHYSDHWEDERLESRRHLYEEKFESLASKACPQTDKFFLHKGTEKNPELSFTQSSRKQLDNRLPELSHPQSDGVDSTSHTDVKSDPLGHPNSEETVKAKLPSRQQEELPLYSSDFEDVPNKSWQQTTFQNRPDSRLGKTELSFSSSCELPHVDGLHSSEELRNLGWDFSQEKPSTTYQQPDSSYGACGGHKYQQNAEQYGGTRDYWQGNGYWDPRSGRPPGTGVVYDRTQGQVPDSLTDDREEEENWDQQDGSHFSDQSDKFLLSLQKDKGSVQAPELSSNSLKDTLAVNEKKDFSKNLEKNDLKDRGPLKKRRQELESDSESDGELQDRKKVRVEVEQGETSVPPGSALVGPSCVMDDFRDPQRWKECAKQGKMPCYFDLLEENVYLTERKKNKSHRDLKRMQCECTPLSKDERAQGELACGEDCLNRLLMLECSSRCPNGDYCSNRRFQRKQHADVEVLLTEKKGWGLRAAKDLPSNTFVLEYCGEVLDHKEFKARVKEYARNKNLHYYFMALKNDELLDATQKGNCSRFMNHSCEPNCETQKWTVNGQLRVGFFTTKLVPSGSELTFDYQFQRYGKEAQKCFCGSANCRGYLGGENRVSLRAAGGKMKKERSRKKDSVDGELEALMENGEGLSDKNQVLSLSRLMVRLETLEQKLTCLELLQNTHSQSCLKSFLERHGLSLLWLWMAELGDGRESNQKLQEELLKTLEHLPLPTKNMLEESKVLPLLQRWSQTKTAVPPLSEGDGYSSENTSRAHTPLNTPDPSTKLSTEADTDTPKKLMFRRLKLLSENSMDSALSDATSELEGKDGKEDLDQLENVPVEEEEELQSQQLLPQQLPECKVDSETNLEASKLPTSEPEADAELEPKESNGTKLEEPLNEETPSQDEEEGVSDVESERSQEQPDKTVDLSDLATKLLDSWKDLKEVYRLPKKSQTEKENTTTERGRDAVGFRDQTPAPKTPNRSRERDPDKQTQNKEKRKRRSSLSPPSSAYERGTKRPDDRYDTPTSKKKVRLKDRNKLSTEERRKLFEQEVAQREAQKQQQQMQNLGMTSPLPYDSLGYNAPHHPFAGYPPGYPMQAYVDPSNPNAGKVLLPTPSMDPVCSPAPYDHAQPLVGHSTEPLSAPPPVPVVPHVAAPVEVSSSQYVAQSDGVVHQDSSVAVLPVPAPGPVQGQNYSVWDSNQQSVSVQQQYSPAQSQATLYYQGQTCPTVYGVTSPYSQTTPPLVQSYAQPSLQYLQGQQLFTAHPQGVVVQPAAAVTTLVAPGQPQPLQPSEMVVTNNLLDLPPPSPPKPKTLVLPPNWKTARDPEGKLYYYHVLTRQTQWDPPTWESPGDDASLEHEAEMDLGTPTYDENPMKASKKPKTAEADTSSELAKKSKEVFRKEMSQFLVQCLNPYRKPDCKVGRLTTTEDFKHLARKLTHGVMNKELKYCKNPEDLECNENVKHKTKEYLKKYMQKFGAVYKPKEDTELE
>sp|Q9BYW2-2|SETD2_HUMAN Isoform 2 of Histone-lysine N-methyltransferase SETD2 OS=Homo sapiens OX=9606 GN=SETD2
MKQLQPQPPPKMGDFYDPEHPTPEEEENEAKLENVQKTGFLKGPMFKGVASSRFLPKGTKTKVNLEEQGRQKVSFSFSLTKKTLQNRFLTALGNEKQSDTPNPPAVPLQVDSTPKMKMELGDTLSTAEESSPPKSRVELGKLHFKKHLLHVTSRPLLATTTAVASPPTHAAPLPAVLAESTTVDSPPSSPPPPPPPAQATTLSSPAPVTEPVALPHTPLTVLMAAPVPLPVDVAVRSLKEPPLLLVPESLEADTKQDTLSNSLEEHVTQLLNEQADLSSKKEDSHLGKDEELPDSSKLSLSCKKTGSKKKSSQSEGLFLGSESDEDSVRTSSSQRSHDLKFSASLEKERDFKKSSAPLKSEDLGKPSRSKTDRDDKYFSYSKLERDTRYVSSRCRSERERRRSRSHSRSERGSRTNLSYSRSERSHYYDSDRRYHRSSPYRERTRYSRPYTDNRARESSDSEEEYKKTYSRRTSSHSSSYRDLRTSSYSKSDRDCKTETSYLEMERRGKYSSKLERESKRTSENEALKRCCSPPNELGFRRGSSYSKHDSSASRYKSTLSKPLPKSDKFKNSFCCTELNEELKQSHSFSLQTPCSKGSELRMLNKNPEREKAGSPAPSNRLNDSPTLKKLDELPLFKSEFLTHDSHDSLKELDSLSKVKNDQLRSFCPLELNLNGSPGAESDLATFCTSKTDAVLMTSDDSVTGSELSPLVKACMLSSNGFQNLSRCKEKDLDDTCMLHKKSESPFRETEPLVSPHQDKLMSMPVMTVDYSKTVVKEPVDTRVSCCKTKDSDLYCTLNDSNPSLCNSEAENLEPSVMKLSSNSFMNVHLESKPVLCDSRNLTDHSKFACEEYKQSLGSTSSASVNHFDDLYQPLGSSGLASSLQSLPPGLKVDSLTLLKCGENTSPVLDAVLKSKKSSEFLKHAGKETLVEVGSDLPDSGKGFASRENRRNNGLSGKCLQEAQEEGNSLLPERRGRPELSLDERGEGGHVHTSDDSEVVFSSCDLNLTMEDSDGVTYALKCDSSGHAPELVSTVHEDYSGSSESSNDESDSEDTDSDDSSLPRNRLQSVVVVPKNSTLPMEETSPCSSRSSQSYRHYSDHWEDERLESRRHLYEEKFESLASKACPQTDKFFLHKGTEKNPELSFTQSSRKQLDNRLPELSHPQSDGVDSTSHTDVKSDPLGHPNSEETVKAKLPSRQQEELPLYSSDFEDVPNKSWQQTTFQNRPDSRLGKTELSFSSSCELPHVDGLHSSEELRNLGWDFSQEKPSTTYQQPDSSYGACGGHKYQQNAEQYGGTRDYWQGNGYWDPRSGRPPGTGVVYDRTQGQVPDSLTDDREEEENWDQQDGSHFSDQSDKFLLSLQKDKGSVQAPELSSNSLKDTLAVNEKKDFSKNLEKNDLKDRGPLKKRRQELESDSESDGELQDRKKVRVEVEQGETSVPPGSALVGPSCVMDDFRDPQRWKECAKQGKMPCYFDLLEENVYLTERKKNKSHRDLKRMQCECTPLSKDERAQGELACGEDCLNRLLMLECSSRCPNGDYCSNRRFQRKQHADVEVLLTEKKGWGLRAAKDLPSNTFVLEYCGEVLDHKEFKARVKEYARNKNLHYYFMALKNDELLDATQKGNCSRFMNHSCEPNCETQKWTVNGQLRVGFFTTKLVPSGSELTFDYQFQRYGKEAQKCFCGSANCRGYLGGENRVSLRAAGGKMKKERSRKKDS
>sp|Q9BYW2-3|SETD2_HUMAN Isoform 3 of Histone-lysine N-methyltransferase SETD2 OS=Homo sapiens OX=9606 GN=SETD2
MKQLQPQPPPKMGDFYDPEHPTPEEEENEAKLENVQKTGFLKGPMFKGVASSRFLPKGTKTKVNLEEQGRQKVSFSFSLTKKTLQNRFLTALGNEKQSDTPNPPAVPLQVDSTPKMKMELGDTLSTAEESSPPKSRVELGKLHFKKHLLHVTSRPLLATTTAVASPPTHAAPLPAVLAESTTVDSPPSSPPPPPPPAQATTLSSPAPVTEPVALPHTPLTVLMAAPVPLPVDVAVRSLKEPPLLLVPESLEADTKQDTLSNSLEEHVTQLLNEQADLSSKKEDSHLGKDEELPDSSKLSLSCKKTGSKKKSSQSEGLFLGSESDEDSVRTSSSQRSHDLKFSASLEKERDFKKSSAPLKSEDLGKPSRSKTDRDDKYFSYSKLERDTRYVSSRCRSERERRRSRSHSRSERGSRTNLSYSRSERSHYYDSDRRYHRSSPYRERTRYSRPYTDNRARESSDSEEEYKKTYSRRTSSHSSSYRDLRTSSYSKSDRDCKTETSYLEMERRGKYSSKLERESKRTSENEALKRCCSPPNELGFRRGSSYSKHDSSASRYKSTLSKPLPKSDKFKNSFCCTELNEELKQSHSFSLQTPCSKGSELRMLNKNPEREKAGSPAPSNRLNDSPTLKKLDELPLFKSEFLTHDSHDSLKELDSLSKVKNDQLRSFCPLELNLNGSPGAESDLATFCTSKTDAVLMTSDDSVTGSELSPLVKACMLSSNGFQNLSRCKEKDLDDTCMLHKKSESPFRETEPLVSPHQDKLMSMPVMTVDYSKTVVKEPVDTRVSCCKTKDSDLYCTLNDSNPSLCNSEAENLEPSVMKLSSNSFMNVHLESKPVLCDSRNLTDHSKFACEEYKQSLGSTSSASVNHFDDLYQPLGSSGLASSLQSLPPGLKVDSLTLLKCGENTSPVLDAVLKSKKSSEFLKHAGKETLVEVGSDLPDSGKGFASRENRRNNGLSGKCLQEAQEEGNSLLPERRGRPELSLDERGEGGHVHTSDDSEVVFSSCDLNLTMEDSDGVTYALKCDSSGHAPELVSTVHEDYSGSSESSNDESDSEDTDSDDSSLPRNRLQSVVVVPKNSTLPMEETSPCSSRSSQSYRHYSDHWEDERLESRRHLYEEKFESLASKACPQTDKFFLHKGTEKNPELSFTQSSRKQLDNRLPELSHPQSDGVDSTSHTDVKSDPLGHPNSEETVKAKLPSRQQEELPLYSSDFEDVPNKSWQQTTFQNRPDSRLGKTELSFSSSCELPHVDGLHSSEELRNLGWDFSQEKPSTTYQQPDSSYGACGGHKYQQNAEQYGGTRDYWQGNGYWDPRSGRPPGTGVVYDRTQGQVPDSLTDDREEEENWDQQDGSHFSDQSDKFLLSLQKDKGSVQAPELSSNSLKDTLAVNEKKDFSKNLEKNDLKDRGPLKKRRQELESDSESDGELQDRKKVRVEVEQGETSVPPGSALVGPSCVMDDFRDPQRWKECAKQGKMPCYFDLLEENVYLTERKKNKSHRDLKRMQCECTPLSKDERAQGELACGEDCLNRLLMLECSSRCPNGDYCSNRRFQRKQHADVEVLLTEKKGWGLRAAKDLPS
>sp|P31431|SDC4_HUMAN Syndecan-4 OS=Homo sapiens OX=9606 GN=SDC4 PE=1 SV=2
MAPARLFALLLFFVGGVAESLRETEVLDPQDLLEGRYFSGALPDDEDVVGPGQESDDFELSGSGDLDDLEDSMLGPEVVHPLVPLDNHLPERAGSGSQVPTEPKKLEENEVLPKRLSPVEESEDVSNKVSMSSTVQGSNLFERTEVLAALLVGGLVGLLFAVFLLLLLMYRMKKKDEGSYDLGKKPLYKKAPTNEFYA
>sp|P31431-2|SDC4_HUMAN Isoform 2 of Syndecan-4 OS=Homo sapiens OX=9606 GN=SDC4
MAPARLFALLLFFVGGVAESLRETEVLDPQDLLEGRYFSGALPDDEDVVGPGQESDDFELSGSGDLDDLEDSMLGPEVVHPLVPLDNHLPERAGSGSQVPTEPKKLEENEVLPKRLSPVEESEDVSNKVSMSSTVQGSNLFERTEVLAGCPEH
>sp|P53992|SC24C_HUMAN Protein transport protein Sec24C OS=Homo sapiens OX=9606 GN=SEC24C PE=1 SV=3
MNVNQSVPPVPPFGQPQPLYPGYHQSSYGGQSGSTAPALPYGAYNGPVPGYQQTPPQGMSRAPPSSGAPPASTAQAPCGQAAYGQFGQGDVQNGPSSTVQMQRLPGSQPFGSPLAPVGNQPPVLQPYGPPPTSAQVATQLSGMQLSGAVAPAPPSSGLGFGPPTSLASASGSFPNSGLYGSYPQGQAPPLSQAQGHPGLQTPQRSAPSQASSFTPPASGGPRLPSMTGPLLPGQSFGGPSVSQPNHVSSPPQALPPGTQMTGPLGPLPPMHSPQQPGYQPQQNGSFGPARGPQSNYGGPYPAAPTFGSQPGPPQPLPPKRLDPDALPSPLQVLEDDRNNRGTEPFVTGVRGQVPPLVTTNFLVKDQGNASPRYLRCTSYNLPCTSDMAKQAQVPLAAVLKPLARLPPEEASPYVVDHGESGPLRCNRCKAYMCPFMQFLEGGRRFQCCFCSCLNDVPPQYFQHLDHTGKRVDAYDRPELSLGSYEFLATVDYCKNNKFPSPPAFLFMLDVSYNALRTGLVRLLCEELKSLLDFLPREGGAEESALRVGFVTYNKVLHFYNVKSSLAQPQMMVVSDVADMFVPLLDGFLVNVNESRAVLTSLLDQLPEMFADTRETETVFVPVLQAGMEALKAAECAGKLFLFHTSLPLAEAPGKLKNRDDRKLLNTDKEKTLFQPQTGAYQTLAKECVAQGCCVDLFLFPNQYVDVATLSVVPQLTGGSVYKYASFQVENDQERFLSDLRRDVQKVVGFDAVMRVRTSTGLRAVDFFGAFYMSNTTDVELAGLDGDKTVTVEFKHDDRLNEESGALLQCALLYTSCAGQRRLRLHNLALNCCTQLADLYRNCETDTLLNYMAKFAYRGVLNSPVKAVRDTLLTQCAQLLACYRKNCASPSSAGQLLLPECMKLLPVYLNCVLKSDVLQPGAEVTTDDRAYVRQLVTSMDVTETNVFFYPRLLPLTKSPVESTTEPPAVRASEERLSNGDLYLLENGLNLFLWVGASVQQGVVQSLFSVSSFSQLTSGLSVLPVLDNPLSKKVRGLLDSLRAQRSRYMKLTVVKQEDKMEMLFKHFLVEDKSLSGGASYVDFLCHMHKELRQLLS
>sp|P53992-2|SC24C_HUMAN Isoform 2 of Protein transport protein Sec24C OS=Homo sapiens OX=9606 GN=SEC24C
MRVRTSTGLRAVDFFGAFYMSNTTDVELAGLDGDKTVTVEFKHDDRLNEESGALLQCALLYTSCAGQRRLRLHNLALNCCTQLADLYRNCETDTLLNYMAKFAYRGVLNSPVKAVRDTLLTQCAQLLACYRKNCASPSSAGQLLLPECMKLLPVYLNCVLKSDVLQPGAEVTTDDRAYVRQLVTSMDVTETNVFFYPRLLPLTKSPVESTTEPPAVRASEERLSNGDLYLLENGLNLFLWVGASVQQGVVQSLFSVSSFSQLTSGLSVLPVLDNPLSKKVRGLLDSLRAQRSRYMKLTVVKQEDKMEMLFKHFLVEDKSLSGGASYVDFLCHMHKELRQLLS
>sp|P60059|SC61G_HUMAN Protein transport protein Sec61 subunit gamma OS=Homo sapiens OX=9606 GN=SEC61G PE=1 SV=1
MDQVMQFVEPSRQFVKDSLRLVKRCTKPDRKEFQKLAMATALGFALMGFLGFFVKLLHLPLNNLLVGG
>sp|O75635|SPB7_HUMAN Serpin B7 OS=Homo sapiens OX=9606 GN=SERPINB7 PE=1 SV=1
MASLAAANAEFCFNLFREMDDNQGNGNVFFSSLSLFAALALVRLGAQDDSLSQLDKLLHVNTASGYGNSSNSQSGLQSQLKRVFSDLNASHKDYDLSLVNGLFAEKVYGFHKDYLECAEKLYDAKVERVDFTNHLEDTRRNLNKWVENETHGKLKNVLGEGGLSSSAVMVLVNAVYFKGKWQSAFTKSETLNCHFKSPKCSGKAVAMMHQERKFNLSVLEDPSMKLLELRYNGGLNMYVLLPENDLSELENKLTFQNLMEWTNPRRMTSKYVEVFFPQFKLEKNYEMKQYLRALGLKDLFDESKADLSGLASGGRLYLSRMMHKSYLEVTEEGTEATAATGSNLVEKQLPQSTLFRADHPFLFVLRKDDLLLFSGKVSCP
>sp|O75635-2|SPB7_HUMAN Isoform 2 of Serpin B7 OS=Homo sapiens OX=9606 GN=SERPINB7
MASLAAANAEFCFNLFREMDDNQGNGNVFFSSLSLFAALALVRLGAQDDSLSQLDKSGLQSQLKRVFSDLNASHKDYDLSLVNGLFAEKVYGFHKDYLECAEKLYDAKVERVDFTNHLEDTRRNLNKWVENETHGKLKNVLGEGGLSSSAVMVLVNAVYFKGKWQSAFTKSETLNCHFKSPKCSGKAVAMMHQERKFNLSVLEDPSMKLLELRYNGGLNMYVLLPENDLSELENKLTFQNLMEWTNPRRMTSKYVEVFFPQFKLEKNYEMKQYLRALGLKDLFDESKADLSGLASGGRLYLSRMMHKSYLEVTEEGTEATAATGSNLVEKQLPQSTLFRADHPFLFVLRKDDLLLFSGKVSCP
>sp|P35325|SPR2B_HUMAN Small proline-rich protein 2B OS=Homo sapiens OX=9606 GN=SPRR2B PE=2 SV=1
MSYQQQQCKQPCQPPPVCPTPKCPEPCPPPKCPEPCPPPKCPQPCPPQQCQQKYPPVTPSPPCQPKYPPKSK
>sp|Q969E2|SCAM4_HUMAN Secretory carrier-associated membrane protein 4 OS=Homo sapiens OX=9606 GN=SCAMP4 PE=1 SV=1
MSEKENNFPPLPKFLPVKPCFYQNFSDELPVEHQVLVKRLYRLWMFYCATLGVNLLACLAWWLGGGSGTNFGLAFVWLLLFTPCGYVCWFRPVYKAFRADSSFNFMAFFFLFGAQFVLTVLQALGFSGWGACGWLSALGFFQYSPGAAVVMLLPALMFSVSAAMMALALMKVHRLYRGAGGSFQKAQTEWNTGTWRNPPSREAQYNNFSGNSLPEYPTVPSYPGSGQWP
>sp|Q969E2-2|SCAM4_HUMAN Isoform 2 of Secretory carrier-associated membrane protein 4 OS=Homo sapiens OX=9606 GN=SCAMP4
MSEKENNFPPLPKFLPVKPCFYQNFSDELPVEHQVLVKRLYRLWMFYCATLGVNLLACLAWWLGGGSGTNFGLAFVWLLLFTPCGYVCWFRPVYKAFRGWLSALGFFQYSPGAAVVMLLPALMFSVSAAMMALALMKVHRLYRGAGGSFQKAQTEWNTGTWRNPPSREAQYNNFSGNSLPEYPTVPSYPGSGQWP
>sp|Q969E2-3|SCAM4_HUMAN Isoform 3 of Secretory carrier-associated membrane protein 4 OS=Homo sapiens OX=9606 GN=SCAMP4
MSEKENNFPPLPKFLPVKPCFYQNFSDELPVEHQVLVKRLYRLWMFYCATLGVNLLACLAWWLGGGSGTNFGLAFVWLLLFTPCGYVCWFRPVYKAFRADSSFNFMAFFFLFGAQFVLTVLQALGFSGWGAG
>sp|Q9Y2G9|SBNO2_HUMAN Protein strawberry notch homolog 2 OS=Homo sapiens OX=9606 GN=SBNO2 PE=2 SV=3
MLAVGPAMDRDYPQHEPPPAGSLLYSPPPLQSAMLHCPYWNTFSLPPYPAFSSDSRPFMSSASFLGSQPCPDTSYAPVATASSLPPKTCDFAQDSSYFEDFSNLSLFSSSVDSLSDLVDTPDFLPADSLNQVSTLWDDNPAPSTHDKLFQLSRPFAGFEDFLPSHSTPLLVSYQEQSVQSQPEEEDEAEEEEAEELGHTETYADYVPSKSKLGKQHPDRVVETSTLSSVPPPDLTYTLALPSDSGALSALQLEALTYACQQHEVLLPSGQRAGFLLGDGAGVGKGRTVAGVLLENHLRGRKKALWFSVSNDLKYDAERDLRDLEATGLAVHALSKLKYGDTTTSEGVLFATYSALLGESQAGGQHRTRLRQLLDWCGEAFEGVLVFDECHKAKNAGSTKMGKAVLDLQNKLPLARVVYASATGASEPRNMLYMSRLGLWGEGTPFRNFEEFLHALEKRGVGAMELVAMDMKVSGMYLARQLSFSGVTFRLEELPLAPAFECVYNRAALLWAEALNVFQQAADWLGLESRKSLWGQFWSAHQRFFKYLCLAAKVRRLVELAREELARDKCVVLGLQSTGEARTREVLGENDGHLNCFVSAAEGVFLSLLQKHFPSTKRKRDRGAGSKRKRRPRGRGAKAPRLACETAGVLRLSDDSSTESDPGLDSDFNSSPESLVDDDVVLVDAVGLPSDDRGPLCLLQRDPHGPGVLERVERLKQDLLDKVRRLGRELPVNTLDELLDQLGGPQRVAEMTGRKGRVVSRPDGTVAFESRAEQGLSLDHVNLREKQRFMSGEKLVALLSEASSSGVSLQADRRVQNQRRRVHMTLELPWSADRALQQFGRTHRSNQVSAPEYVFLLSELAGERRFASLVAKRLESLGALTHGDRRATESRDLSKYNFENKYGTRALHCVLTTLLSQTENKVPVPQGYPGGVPTFFRDMKQGLLSVGLGGRESRNGCLDVEKDCSLTKFLNRLLGLEVHKQNALFQYFSDTFDHLLEMDKREGKYDMGLLDLAPGLEELYEESQQVFLAPGHPQDGQVVFYKLSVDRGLKWEDAFAKSLALTGPYDGFYLSYKVRGNKPSCLLAEQNRGQFFTVYKPNLGRQSQLEALDSLRRKFHRVTAEEAKEPWESGYALSLTHCSHSAWNRHCRLAQEGKDCLQGLRLRHHYMLCGALLRVWGRLAAVMADVSSSSYLQLVRLKTKDRKKQVGLKLPEGCVRRVLQELRLMDADVKRRQAPALGCPAPPAPRPLALPCGPGEVLDLTYSPPAEAFPPPPHFSFPAPLSLDAGPGVVPLGTPDAQADPAALAHQGCDLNFKEVLEDMLRSLHAGPPSEGALGEGAGAGGAAGGGPERQSVLQFSPPFPGAQAPL
>sp|Q9Y2G9-3|SBNO2_HUMAN Isoform 2 of Protein strawberry notch homolog 2 OS=Homo sapiens OX=9606 GN=SBNO2
MREPLPGSASWGTPGPPSAGTMSQLQLWLQFEALNKDSSYFEDFSNLSLFSSSVDSLSDLVDTPDFLPADSLNQVSTLWDDNPAPSTHDKLFQLSRPFAGFEDFLPSHSTPLLVSYQEQSVQSQPEEEDEAEEEEAEELGHTETYADYVPSKSKLGKQHPDRVVETSTLSSVPPPDLTYTLALPSDSGALSALQLEALTYACQQHEVLLPSGQRAGFLLGDGAGVGKGRTVAGVLLENHLRGRKKALWFSVSNDLKYDAERDLRDLEATGLAVHALSKLKYGDTTTSEGVLFATYSALLGESQAGGQHRTRLRQLLDWCGEAFEGVLVFDECHKAKNAGSTKMGKAVLDLQNKLPLARVVYASATGASEPRNMLYMSRLGLWGEGTPFRNFEEFLHALEKRGVGAMELVAMDMKVSGMYLARQLSFSGVTFRLEELPLAPAFECVYNRAALLWAEALNVFQQAADWLGLESRKSLWGQFWSAHQRFFKYLCLAAKVRRLVELAREELARDKCVVLGLQSTGEARTREVLGENDGHLNCFVSAAEGVFLSLLQKHFPSTKRKRDRGAGSKRKRRPRGRGAKAPRLACETAGVLRLSDDSSTESDPGLDSDFNSSPESLVDDDVVLVDAVGLPSDDRGPLCLLQRDPHGPGVLERVERLKQDLLDKVRRLGRELPVNTLDELLDQLGGPQRVAEMTGRKGRVVSRPDGTVAFESRAEQGLSLDHVNLREKQRFMSGEKLVALLSEASSSGVSLQADRRVQNQRRRVHMTLELPWSADRALQQFGRTHRSNQVSAPEYVFLLSELAGERRFASLVAKRLESLGALTHGDRRATESRDLSKYNFENKYGTRALHCVLTTLLSQTENKVPVPQGYPGGVPTFFRDMKQGLLSVGLGGRESRNGCLDVEKDCSLTKFLNRLLGLEVHKQNALFQYFSDTFDHLLEMDKREGKYDMGLLDLAPGLEELYEESQQVFLAPGHPQDGQVVFYKLSVDRGLKWEDAFAKSLALTGPYDGFYLSYKVRGNKPSCLLAEQNRGQFFTVYKPNLGRQSQLEALDSLRRKFHRVTAEEAKEPWESGYALSLTHCSHSAWNRHCRLAQEGKDCLQGLRLRHHYMLCGALLRVWGRLAAVMADVSSSSYLQLVRLKTKDRKKQVGLKLPEGCVRRVLQELRLMDADVKRRQAPALGCPAPPAPRPLALPCGPGEVLDLTYSPPAEAFPPPPHFSFPAPLSLDAGPGVVPLGTPDAQADPAALAHQGCDLNFKEVLEDMLRSLHAGPPSEGALGEGAGAGGAAGGGPERQSVLQFSPPFPGAQAPL
>sp|P35712|SOX6_HUMAN Transcription factor SOX-6 OS=Homo sapiens OX=9606 GN=SOX6 PE=1 SV=3
MSSKQATSPFACAADGEDAMTQDLTSREKEEGSDQHVASHLPLHPLMHNKPHSEELPTLVSTLQQDADWDSVLSSQQRMESENNKLCSLYSFRNTSTSPHKPDEGSRDRELMTSVTFGTPERRKGSLADVVDTLKQKKLEEMTRTEQEDSSCMEKLLSKDWKEKMERLNTSELLGELKGTPESLAEKERQLSTMLTQLLSLREQLLAAHDEQKKLAASQLEKQRQQMDLARQQQEQLARQQQQLLQQQHKLNLLQQQLQVQGHMPPLMLPLFPHDQRTLAAAAAAQQGFLFPPGLTYKPGDNYPVQFLPSTMAAAAASGLSPLQLQKGHVSHPQLNQRLKGLSDRFGRNLDTFEHGGGHSYNHKQLEQLYAAQLASMQVSPGAKMPSTPQPPNTAGTVSPTGLKNEKRGTSPVTQVKDEAAAQPLNLSSRPKTAEPVKSPTSPTQNLFPASKTSPVNLPNKSSLPSPLGGSLGRGSSLDLLSSLNSPALFGDQDTVMKALQEARKMREQLQREQQQQQPHGVDGKLSSLNNMGLNSCRNEKERTRFENLGPQLTGKSNEDGKLGPGVLDLTRPEDAEGSKAMNGSAAKLQQYYCWPTGGATVAEARVYRDARGRASSEPHLKRPMNAFMVWAKDERRKLLQAFPDMHNSNLSKLLGSRWKSMSNQEKQPYYEEQARLSKLHLEKYPNYKYKPRPKRTCLVDGKKLRLGEYKQLMRSRRQEMRQFFTVGQQPQLPLTTGTGVVYPGALTMATTTPSPQMTSDCSSTSASPEPSLPVLQSTYGMKTDGGSLAGNEMLNGEDEMEMYDDYEDDPKSDYSSENEAPEAVSAN
>sp|P35712-2|SOX6_HUMAN Isoform 2 of Transcription factor SOX-6 OS=Homo sapiens OX=9606 GN=SOX6
MGRMSSKQATSPFACAADGEDAMTQDLTSREKEEGSDQHVASHLPLHPLMHNKPHSEELPTLVSTLQQDADWDSVLSSQQRMESENNKLCSLYSFRNTSTSPHKPDEGSRDRELMTSVTFGTPERRKGSLADVVDTLKQKKLEEMTRTEQEDSSCMEKLLSKDWKEKMERLNTSELLGELKGTPESLAEKERQLSTMLTQLLSLREQLLAAHDEQKKLAASQLEKQRQQMDLARQQQEQLARQQQQLLQQQHKLNLLQQQLQVQGHMPPLMLPLFPHDQRTLAAAAAAQQGFLFPPGLTYKPGDNYPVQFLPSTMAAAAASGLSPLQLQQLYAAQLASMQVSPGAKMPSTPQPPNTAGTVSPTGLKNEKRGTSPVTQVKDEAAAQPLNLSSRPKTAEPVKSPTSPTQNLFPASKTSPVNLPNKSSLPSPLGGSLGRGSSLGKWKSQHQEETYELDLLSSLNSPALFGDQDTVMKALQEARKMREQLQREQQQQQPHGVDGKLSSLNNMGLNSCRNEKERTRFENLGPQLTGKSNEDGKLGPGVLDLTRPEDAEGSKAMNGSAAKLQQYYCWPTGGATVAEARVYRDARGRASSEPHLKRPMNAFMVWAKDERRKLLQAFPDMHNSNLSKLLGSRWKSMSNQEKQPYYEEQARLSKLHLEKYPNYKYKPRPKRTCLVDGKKLRLGEYKQLMRSRRQEMRQFFTVGQQPQLPLTTGTGVVYPGALTMATTTPSPQMTSDCSSTSASPEPSLPVLQSTYGMKTDGGSLAGNEMLNGEDEMEMYDDYEDDPKSDYSSENEAPEAVSAN
>sp|P35712-3|SOX6_HUMAN Isoform 3 of Transcription factor SOX-6 OS=Homo sapiens OX=9606 GN=SOX6
MSSKQATSPFACAADGEDAMTQDLTSREKEEGSDQHVASHLPLHPLMHNKPHSEELPTLVSTLQQDADWDSVLSSQQRMESENNKLCSLYSFRNTSTSPHKPDEGSRDRELMTSVTFGTPERRKGSLADVVDTLKQKKLEEMTRTEQEDSSCMEKLLSKDWKEKMERLNTSELLGELKGTPESLAEKERQLSTMLTQLLSLREQLLAAHDEQKKLAASQLEKQRQQMDLARQQQEQLARQQQQLLQQQHKLNLLQQQLQVQGHMPPLMLPLFPHDQRTLAAAAAAQQGFLFPPGLTYKPGDNYPVQFLPSTMAAAAASGLSPLQLQKGHVSHPQLNQRLKGLSDRFGRNLDTFEHGGGHSYNHKQLEQLYAAQLASMQVSPGAKMPSTPQPPNTAGTVSPTGLKNEKRGTSPVTQVKDEAAAQPLNLSSRPKTAEPVKSPTSPTQNLFPASKTSPVNLPNKSSLPSPLGGSLGRGSSLDLLSSLNSPALFGDQDTVMKALQEARKMREQLQREQQQQQPHGVDGKLSSLNNMGLNSCRNEKERTRFENLGPQLTGKSNEDGKLGPGVLDLTRPEDAEGGATVAEARVYRDARGRASSEPHLKRPMNAFMVWAKDERRKLLQAFPDMHNSNLSKLLGSRWKSMSNQEKQPYYEEQARLSKLHLEKYPNYKYKPRPKRTCLVDGKKLRLGEYKQLMRSRRQEMRQFFTVGQQPQLPLTTGTGVVYPGALTMATTTPSPQMTSDCSSTSASPEPSLPVLQSTYGMKTDGGSLAGNEMLNGEDEMEMYDDYEDDPKSDYSSENEAPEAVSAN
>sp|P35712-4|SOX6_HUMAN Isoform 4 of Transcription factor SOX-6 OS=Homo sapiens OX=9606 GN=SOX6
MSSKQATSPFACAADGEDAMTQDLTSREKEEGSDQHVASHLPLHPLMHNKPHSEELPTLVSTLQQDADWDSVLSSQQRMESENNKLCSLYSFRNTSTSPHKPDEGSRDRELMTSVTFGTPERRKGSLADVVDTLKQKKLEEMTRTEQEDSSCMEKLLSKDWKEKMERLNTSELLGELKGTPESLAEKERQLSTMLTQLLSLREQLLAAHDEQKKLAASQLEKQRQQMDLARQQQEQLARQQQQLLQQQHKLNLLQQQLQVQGHMPPLMLPLFPHDQRTLAAAAAAQQGFLFPPGLTYKPGDNYPVQFLPSTMAAAAASGLSPLQLQQLYAAQLASMQVSPGAKMPSTPQPPNTAGTVSPTGLKNEKRGTSPVTQVKDEAAAQPLNLSSRPKTAEPVKSPTSPTQNLFPASKTSPVNLPNKSSLPSPLGGSLGRGSSLGKWKSQHQEETYELDLLSSLNSPALFGDQDTVMKALQEARKMREQLQREQQQQQPHGVDGKLSSLNNMGLNSCRNEKERTRFENLGPQLTGKSNEDGKLGPGVLDLTRPEDAEGSKAMNGSAAKLQQYYCWPTGGATVAEARVYRDARGRASSEPHLKRPMNAFMVWAKDERRKLLQAFPDMHNSNLSKLLGSRWKSMSNQEKQPYYEEQARLSKLHLEKYPNYKYKPRPKRTCLVDGKKLRLGEYKQLMRSRRQEMRQFFTVGQQPQLPLTTGTGVVYPGALTMATTTPSPQMTSDCSSTSASPEPSLPVLQSTYGMKTDGGSLAGNEMLNGEDEMEMYDDYEDDPKSDYSSENEAPEAVSAN
>sp|Q9Y6X3|SCC4_HUMAN MAU2 chromatid cohesion factor homolog OS=Homo sapiens OX=9606 GN=MAU2 PE=1 SV=2
MAAQAAAAAQAAAAQAAQAEAADSWYLALLGFAEHFRTSSPPKLRLCVHCLQAVFPFKPPQRLEARTHLQLGSVLYHHTKNSEQARSHLEKAWLLSQQLPQFEDVKFEAASLLSELYCQENSVDAAKPLLRKALQLSQQTPYWHCRLLFQLAQLHTLEKDLVSACDLLGVGAEYARVVGSEYTRALFLLSKGMLLLMERKLQEVHPLLTLCGQLVENWQGNPLQKESLRVFFLVLQVTHYLDAGQVKSVKPCLKQLQQCLQTLSTLHDDELLPSNPADLFHWLPKEHMCVLVYLVTVMHSMQAGYLEKAQKYTDKALMQLEKLKMLDCSPLLSSFQVLLLEHLLMCRLVTGHKATALQELSQVCQLCQQSPRLFSNHAAQLHTLLGLYCVSVNCMDNAEAQFTTALRLTNHQELWAFLVTNLASVYLREGNRHQEVLYSLLERLNPDHSFPVSSHCLRAAAFYVRGLFSFFQGRYNEAKRFLRETLKMSNAEDLNRLTACSLVLLGHLFYVLGNHRESNNMVVPAMQLASKLPDMSVQLWSSALLRDLNKACGNAMDAHEAAQMHQNFSQQLLQDHLEACSLPEHNLLTWTDGPPPVQFQAQNGPNTSLASLL
>sp|Q9Y6X3-2|SCC4_HUMAN Isoform 2 of MAU2 chromatid cohesion factor homolog OS=Homo sapiens OX=9606 GN=MAU2
MDNAEAQFTTALRLTNHQELWAFLVTNLASVYLREGNRHQELYSLLERLNPDHSFPVSSHCLRAAAFYVRGLFSFFQGRYNEAKRFLRETLKMSNAEDLNRLTACSLVLLGHLFYVLGNHRESNNMVVPAMQLASKLPDMSVQLWSSALLRDLNKACGNAMDAHEAAQMHQNFSQQLLQDHLEACSLPEHNLLTWTDGPPPVQFQAQNGPNTSLASLL
>sp|Q9Y6X3-3|SCC4_HUMAN Isoform 3 of MAU2 chromatid cohesion factor homolog OS=Homo sapiens OX=9606 GN=MAU2
MQNGADWLFPPQLYSLLERLNPDHSFPVSSHCLRAAAFYVRGLFSFFQGRYNEAKRFLRETLKMSNAEDLNRLTACSLVLLGHLFYVLGNHRESNNMVVPAMQLASKLPDMSVQLWSSALLRDLNKACGNAMDAHEAAQMHQNFSQQLLQDHLEACSLPEHNLLTWTDGPPPVQFQAQNGPNTSLASLL
>sp|Q9NY72|SCN3B_HUMAN Sodium channel subunit beta-3 OS=Homo sapiens OX=9606 GN=SCN3B PE=1 SV=1
MPAFNRLFPLASLVLLYWVSVCFPVCVEVPSETEAVQGNPMKLRCLSCMKREEVEATTVVEWFYRPEGGKDFLLYEYRNGHQEVESPFQGRLQWNGSKDLQDVSLTVLNVTLNDSGLYTCNVSREFEFEAHRPFVKTTRLLPLRVTEEAGEDFTSVVSELMMYLLLVFLTLWLLLEMLYCYRKVSKAEEAAQENASDYLALPSENKENSAVPVEE
>sp|Q9NWM0|SMOX_HUMAN Spermine oxidase OS=Homo sapiens OX=9606 GN=SMOX PE=1 SV=1
MQSCESSGDSADDPLSRGLRRRGQPRVVVLGAGLAGLAAAKALLEQGFTDVTVLEASSHLGGRVQSVKLGHATFELGATWLHGSHGNPLYHLAEANGLLEETTDGERSVGRLSLYSKNGVACYLTNHGRRLPKDVVEEFSDLYNEVYNLTQEFFRHDKPVNAESQNSVGVFTREEVRNRLRNDPDDPEATKRLKLAMLQQYLKVESCESSSHSMDEVSLSAFGEWTELPGAHHLLPSGFMRVVELLAEGLPAHVLQLGKPVRCLHWDQASARPRGPELEPRGEGDHNHDTGEGGQGGEEPRGGRWDEDEQWSVVVECEDCELLPADHVLVTVSLGVLKRQYTSFFRPGLPTEKVAALHRLGLGTTDKLFLEFEEPFWGPECNSLQFVWEDEAESHTLTYPPELWYRKLCGFDVLYPPERYGHVLSGWLCGEEALVMEKCDDEAVAELCTEMLRQFTGNPNLPKPRRLLRSAWGSNPYFRGSYSYTQVGSSGADVEKLAKPLPYTESSKTAPMQVLFSGEATHRKYYSTTHGALLSGQREAARLLEMYRDLFQQGT
>sp|Q9NWM0-2|SMOX_HUMAN Isoform 2 of Spermine oxidase OS=Homo sapiens OX=9606 GN=SMOX
MQSCESSGDSADDPLSRGLRRRGQPRVVVLGAGLAGLAAAKALLEQGFTDVTVLEASSHLGGRVQSVKLGHATFELGATWLHGSHGNPLYHLAEANGLLEETTDGERSVGRLSLYSKNGVACYLTNHGRRLPKDVVEEFSDLYNEVYNLTQEFFRHDKPVNAESQNSVGVFTREEVRNRLRNDPDDPEATKRLKLAMLQQYLKVESCESSSHSMDEVSLSAFGEWTELPGAHHLLPSGFMRVVELLAEGLPAHVLQLGKPVRCLHWDQASARPRGPELEPRGVLKRQYTSFFRPGLPTEKVAALHRLGLGTTDKLFLEFEEPFWGPECNSLQFVWEDEAESHTLTYPPELWYRKLCGFDVLYPPERYGHVLSGWLCGEEALVMEKCDDEAVAELCTEMLRQFTGNPNLPKPRRLLRSAWGSNPYFRGSYSYTQVGSSGADVEKLAKPLPYTESSKTAPMQVLFSGEATHRKYYSTTHGALLSGQREAARLLEMYRDLFQQGT
>sp|Q9NWM0-3|SMOX_HUMAN Isoform 3 of Spermine oxidase OS=Homo sapiens OX=9606 GN=SMOX
MQSCESSGDSADDPLSRGLRRRGQPRVVVLGAGLAGLAAAKALLEQGFTDVTVLEASSHLGGRVQSVKLGHATFELGATWLHGSHGNPLYHLAEANGLLEETTDGERSVGRLSLYSKNGVACYLTNHGRRLPKDVVEEFSDLYNEPMQVLFSGEATHRKYYSTTHGALLSGQREAARLLEMYRDLFQQGT
>sp|Q9NWM0-4|SMOX_HUMAN Isoform 4 of Spermine oxidase OS=Homo sapiens OX=9606 GN=SMOX
MQSCESSGDSADDPLSRGLRRRGQPRVVVLGAGLAGLAAAKALLEQGFTDVTVLEASSHLGGRVQSVKLGHATFELGATWLHGSHGNPLYHLAEANGLLEETTDGERSVGRLSLYSKNGVACYLTNHGRRLPKDVVEEFSDLYNEVYNLTQEFFRHDKPVNAESQNSVGVFTREEVRNRLRNDPDDPEATKRLKLAMLQQYLKVESCESSSHSMDEVSLSAFGEWTELPGAHHLLPSGFMRVVELLAEGLPAHVLQLGKPVRCLHWDQASARPRGPELEPRGVLKRQYTSFFRPGLPTEKVAALHRLGLGTTDKLFLEFEEPFWGPECNSLQFVWEDEAESHTLTYPPELWYRKLCGFDVLYPPERYGHVLSGWLCGEEALVMEKCDDEAVAELCTEMLRQFTGNPNLPKPRRLLRSAWGSNPYFRGSYSYTQVGSSGADVEKLAKPLPYTESSKTAHGSSTKQQPGHLFSSKCPEQPLDANRGAVKPMQVLFSGEATHRKYYSTTHGALLSGQREAARLLEMYRDLFQQGT
>sp|Q9NWM0-5|SMOX_HUMAN Isoform 5 of Spermine oxidase OS=Homo sapiens OX=9606 GN=SMOX
MLQQYLKVESCESSSHSMDEVSLSAFGEWTELPGAHHLLPSGFMRVVELLAEGLPAHVLQLGKPVRCLHWDQASARPRGPELEPRGEGDHNHDTGEGGQGGEEPRGGRWDEDEQWSVVVECEDCELLPADHVLVTVSLGVLKRQYTSFFRPGLPTEKVAALHRLGLGTTDKLFLEFEEPFWGPECNSLQFVWEDEAESHTLTYPPELWYRKLCGFDVLYPPERYGHVLSGWLCGEEALVMEKCDDEAVAELCTEMLRQFTGNPNLPKPRRLLRSAWGSNPYFRGSYSYTQVGSSGADVEKLAKPLPYTESSKTAHGSSTKQQPGHLFSSKCPEQPLDANRGAVKPMQVLFSGEATHRKYYSTTHGALLSGQREAARLLEMYRDLFQQGT
>sp|Q9NWM0-6|SMOX_HUMAN Isoform 6 of Spermine oxidase OS=Homo sapiens OX=9606 GN=SMOX
MQSCESSGDSADDPLSRGLRRRGQPRVVVLGAGLAGLAAAKALLEQGFTDVTVLEASSHLGGRVQSVKLGHATFELGATWLHGSHGNPLYHLAEANGLLEETTDGERSVGRLSLYSKNGVACYLTNHGRRLPKDVVEEFSDLYNEVYNLTQEFFRHDKPVNAESQNSVGVFTREEVRNRLRNDPDDPEATKRLKLAMLQQYLKVESCESSSHSMDEVSLSAFGEWTELPGAHHLLPSGFMRVVELLAEGLPAHVLQLGKPVRCLHWDQASARPRGPELEPRGEGDHNHDTGEGGQGGEEPRGGRWDEDEQWSVVVECEDCELLPADHVLVTVSLGVLKRQYTSFFRPGLPTEKVAALHRLGLGTTDKLFLEFEEPFWGPECNSLQFVWEDEAESHTLTYPPELWYRKLCGFDVLYPPERYGHVLSGWLCGEEALVMEKCDDEAVAELCTEMLRQFTGNPNLPKPRRLLRSAWGSNPYFRGSYSYTQVGSSGADVEKLAKPLPYTESSKTAHGSSTKQQPGHLFSSKCPEQPLDANRGAVKPMQVLFSGEATHRKYYSTTHGALLSGQREAARLLEMYRDLFQQGT
>sp|Q9H4F8|SMOC1_HUMAN SPARC-related modular calcium-binding protein 1 OS=Homo sapiens OX=9606 GN=SMOC1 PE=1 SV=1
MLPARCARLLTPHLLLVLVQLSPARGHRTTGPRFLLSDRDPQCNLHCSRTQPKPLCASDGRSYESMCEYQRAKCRDPTLGVVHRGRCKDAGQSKCRLERAQALEQAKKPQEAVFVPECGEDGSFTQVQCHTYTGYCWCVTPDGKPLSGSSVQNKTPVCSGSVTDKPLSQGNSGRKDDGSKPTPTMETQPVFDGDELTAPTLWLKHLVLKDSKLNNTNLRNSEKVYSCDQERQSALEEAQQNPREGLVLPECAPGGLYKPVQCHQSTGYCWCVLVDTGRPLPGTSTRYVMPSCESDARAKTTEADDPFKDRELPGCPEGKKMEFLTSLLDALTTDMVQALNSAAPTGGGRFSEPDPSHTLEERVVHWYFSQLDSNSSNDLNKREMKPFKRYVKKKAKPKKCARRFTDYCDLNKDKVLSLPELKGCLGVSKEGRLV
>sp|Q9H4F8-2|SMOC1_HUMAN Isoform 2 of SPARC-related modular calcium-binding protein 1 OS=Homo sapiens OX=9606 GN=SMOC1
MLPARCARLLTPHLLLVLVQLSPARGHRTTGPRFLLSDRDPQCNLHCSRTQPKPLCASDGRSYESMCEYQRAKCRDPTLGVVHRGRCKDAGQSKCRLERAQALEQAKKPQEAVFVPECGEDGSFTQVQCHTYTGYCWCVTPDGKPLSGSSVQNKTPVCSGSVTDKPLSQGNSGRKDDGSKPTPTMETQPVFDGDELTAPTLWLKHLVLKDSKLNNTNLRNSEKVYSCDQERQSALEEAQQNPREGLVLPECAPGGLYKPVQCHQSTGYCWCVLVDTGRPLPGTSTRYVMPSCESDARAKTTEADDPFKDRELPGCPEGKKMEFLTSLLDALTTDMVQALNSAAPTGGGRFSEPDPSHTLEERVVHWYFSQLDSNSSNDLNKREMKPFKRYVKKKAKPKKCARRFTDYCDLNKDKVLSLPELKGCLGVSKEVGRLV
>sp|P48436|SOX9_HUMAN Transcription factor SOX-9 OS=Homo sapiens OX=9606 GN=SOX9 PE=1 SV=1
MNLLDPFMKMTDEQEKGLSGAPSPTMSEDSAGSPCPSGSGSDTENTRPQENTFPKGEPDLKKESEEDKFPVCLREAVSQVLKGYDWTLVPMPVRVNGSSKNKPHVKRPMNAFMVWAQAARRKLADQYPHLHNAELSKTLGKLWRLLNESEKRPFVEEAERLRVQHKKDHPDYKYQPRRRKSVKNGQAEAEEATEQTHLSPNALFKALQADSPHSSSGMSEVHSPGEHSGQSQGPPTPPTTPKTDVQPGKADLKREGRPLPEGGRQPPLDFRDVDLGELSSDVLSNLETFDVNEFDQYLPPNGHPGVPATHGQVTYTGSYGLSSTAATPASAGHVWMSKQQAPPPPPQQPPQAPPAPQAPPQPQAAPPQQPAAPPQQPQAHTLTTLSSEPGQSQRTHLKTEQLSPSHYSEQQQHSPQQLAYSPFNLPHYSPSYPPLTRSQYDYTDHQNSSSYYSHAAGQGTGLYSTFTYMNPAQRPMYTPLADTSGVPSLPQTHSPQHWEQPVYTQLTRP
>sp|Q8N5J4|SPIC_HUMAN Transcription factor Spi-C OS=Homo sapiens OX=9606 GN=SPIC PE=1 SV=1
MTCVEQDKLGQAFEDAFEVLRQHSTGDLQYSPDYRNYLALLNHRPHVKGNSSCYGVLPTEEPVYNWRTVLNSAADFYFEGNLHQSLQNLTENQLVQPTLLQQKGGKGRKKLRLFEYLHESLYNPEMASCLQWVDKTKGLFQFVSKNKEKLAELWGKRKGNRKTMTYQKMARALRNYGRSGELTKLRRKLTYQFSEALLQRLSPSYFLGKELFYSQCVQPDQEYLSLNNWNANYNYTYANYHELNHHDC
>sp|Q9P270|SLAI2_HUMAN SLAIN motif-containing protein 2 OS=Homo sapiens OX=9606 GN=SLAIN2 PE=1 SV=2
MEDVNSNVNADQEVRKLQELVKKLEKQNEQLRSRSGAVQGAGSLGPGSPVRAGASLPSSGAASPRGFPLGLSAKSGGGPGSGPRRTSSEELRDATSLLAAGEGGLLDEVEPLRPDELERLSGWEEEEESWLYSSPKKKLTPMQKSVSPLVWCRQVLDYPSPDVECAKKSLLHKLDQTMSALKRQNLYNNPFNSMSYTSPYSPNASSPYSSGFNSPSSTPVRPPLVKQLLLPGNSGNLKSSDRNPPLSPQSSLDSELSASELDEDSLGSNYKLNDVTDVQLLARMQEESLRQEYAATTSRRSSGSSCNSTRRGTFSDQELDAQSLDDEDDNMHHAVYPAVNRFSPSPRNSPRPSPKQSPRNSPRSRSPARGLEYSRVSPQPMLSRLQQPRLSLQGHPTDLQTSNVKNEEKLRRSLPNLSRTSNTQVDSVKSSRSDSNFQVPNGGLPRMQPQASALPSPGKFRSPAAPSPLALRQPVKAFSNHGSGSPGSQELTQLTQTTSSPGPPMVQSTVSANPPSNLNSATLTRPAGTTAMRSGLPRPSAPSAGGLPVPRSKLAQPVRRSLPAPKTYGSMKDDSWKDGCY
>sp|Q01082|SPTB2_HUMAN Spectrin beta chain, non-erythrocytic 1 OS=Homo sapiens OX=9606 GN=SPTBN1 PE=1 SV=2
MTTTVATDYDNLELQQQYSDVNNRWDVDDWDNENSSARLFERSRLKALADEREAVQKKTFTKWVNSHLARVSCRLTDLYTDLRDGRMLLKLLEVLSGERLPKPTKGRMRLHCLENVDKALQFLKEQRVHLENMGSHDLVDGNHRLTLGLLWTLLLRFQLQDLSVETEDNKEKKSAKDALLLWCQMKTAGYPNVNLHNFTTSWRDGMAFNALLHKHRPDLLDFDKLKKSNAHYNLQNAFNLAEQHLGLTKLLDPEDLSVDHPDEKSLLTYVVTYYHYFSKMKALAVEGKRLGKVLDNALETEKMLEKYESLASDLLEWLEQTLLLLNNRKFANSLVGVQQQLQAFNTYRTVEKPPKFTEKGNLEVLLFTLQSKMRANNQKVYMPREGKLLSDLNKAWERLEKAEHERELALRNELLRQEKLEQLARRFDRKAAMRETWLSENQRLVSQDNFGFDLPAVEAATKKHEALETDLAAYEERVQAVVAVARELEAENYHDLKRLTARKDNVLRLWEYLLELLRARRQRLEMNLGLQKLFQEMLYLMDWMDEMKVLVLSQDYGKHLLGVEDLLQKHTLVEADLGLQAERVRGVNASAQKFATDGEGYKPCDPQVLRDRVAHMEFCYQELCQLAAERRARLEESRRLWKFFWEMAEEEGWLREKEKLLSSDDYGKDLTSVMRLLSKHRAFEDEMSGRSGHFEQALKEGEDMLAEEHFGSEKLRERLLYLREQWANLEQLSALRKKRLEEASLLHQFQADADDLDAWMLDLLKLVSSSDVGHDEYSTQSLVKKHKDVAEELANYRPTLDTLHEQASALPQEHAESPDVRGRLSGLEERYKEVAELTRLRKQALQDTLALYKMFSEADACELWLDEKEQWLNNMQLPEKLEDLEVLQHRFESLEPEMNNQASRVAVVNQLARQLMHSGHPSEKELKAQQDKLNTRWSQFRELVDRKKDALLSALSLQNYHLECNETKSWLREKTKVLESTQDLGNDLAGVMALQRKLTGMERDLVALEAKLSDLQKEAEKLESEHPDQAQALLSRLAELSDVWEEMKTTLKNREASLGEASKLQQFLRDLDDFQSWLSRTQTALASEDMPNTLTEAEKLLTQHENLKNELDNYEEDYQKMRDMGEMVTQGQTDAQYMFLRQRLQALDTGWNELHKMWENRQNLLSQSHAYQQFLRDTKQAEAFLNNQEYVLAHTEMPTTLEGAEAALKKQEDFMTTMDANEEKLNAVVETGRRLVSDGNLNSDRLQEKVDSLDDRHRKNRETASELLMRLKDNRDLQKFLQDCQELSLWLNEKMLTAQDMSYDEARNLHSKWLKHQAFMAELASNKEWLDKLEKEGMQLLSEKPETEAVVKEKLTGLHKMWEVLESTTQTKAQRLFDANKAELFTQSCADLDKWLHGLESQLQSDDYGKDLTSVNLLLKKQQMLENQMEVRKKELEELQSQAQALSQEGKSTDEVDSKRLTVQTKFMELLEPLNERKHNLLASKELHQFNRDVEDELLWVGERMPLATSTDHGHNLQTVQLLLKKNQTLQKELQGHQPRLDDLFERSQNLVTDSSSLSAEALRQRLADLKQLWGLLLEETEKRHRRLEEAHRAQQYYFDAAEAEAWMSEQELYMMSEEKAKDEQSAVSMLKKHQLLEQAVEDYAETVHQLSKTSRALVADSHPESERLSMRQSKVDKLYAGLKDLAEERRGKLDERHRLFQLNREVDDLEQWLAEREVVAGSHELGQDYEHVTMLQERFREFARDTGNLGQERVDTVNHLADELLNSGHSDAATLAEWKDGLNEAWADLLELLDTRTQLLAASYELHKFYHDAKELFGRLQDKHKKLPEELGRDQNTVETLQRMHTTFEHDLQALGTQVRQLQEDAARLQAAYAGDKADDLQKRENEVLEAWKSLLDACESRRVRLVDTGDKFRFFSMVRDLMLWMEDVLRQLEAQEKPRDVSSVELLMNNHQGLKAELDARNDSFTTCLELGKSLLARKHYASEELKEKLLQLTEKRKEMLDKWEDRWEWLRLLLEVHQFSRDASVAEAWLLGQEPYLSSRELGQSVDEVEKLLKRHEAFEKSAATWDERFSALERLTTLELLEVRRQQEEEERKRRPPSPEPSTKVSEEAESQQQWDTSKGEQVSQNGLPAEQGSPRMAETVDTSEMVNGATEQRTSSKESSPLPSPTSDRKAKTALPAQSAATLPARTQETPSAQMEGFLNRKHEWEAHNKKASSRSWHNVYCVLNNQEMGFYKDAKTAASGLPYHSEVPVSLKEAVCEVALDYKKKKHVFKLRLNDGNEYLFQAKDDEEMNTWLQALSSALSSDKHEVSASTQSTPASSRAQTLPTSVVTLTSESSPGKREKDKEKDKEKRFSLFGKKK
>sp|Q01082-2|SPTB2_HUMAN Isoform Short of Spectrin beta chain, non-erythrocytic 1 OS=Homo sapiens OX=9606 GN=SPTBN1
MTTTVATDYDNLELQQQYSDVNNRWDVDDWDNENSSARLFERSRLKALADEREAVQKKTFTKWVNSHLARVSCRLTDLYTDLRDGRMLLKLLEVLSGERLPKPTKGRMRLHCLENVDKALQFLKEQRVHLENMGSHDLVDGNHRLTLGLLWTLLLRFQLQDLSVETEDNKEKKSAKDALLLWCQMKTAGYPNVNLHNFTTSWRDGMAFNALLHKHRPDLLDFDKLKKSNAHYNLQNAFNLAEQHLGLTKLLDPEDLSVDHPDEKSLLTYVVTYYHYFSKMKALAVEGKRLGKVLDNALETEKMLEKYESLASDLLEWLEQTLLLLNNRKFANSLVGVQQQLQAFNTYRTVEKPPKFTEKGNLEVLLFTLQSKMRANNQKVYMPREGKLLSDLNKAWERLEKAEHERELALRNELLRQEKLEQLARRFDRKAAMRETWLSENQRLVSQDNFGFDLPAVEAATKKHEALETDLAAYEERVQAVVAVARELEAENYHDLKRLTARKDNVLRLWEYLLELLRARRQRLEMNLGLQKLFQEMLYLMDWMDEMKVLVLSQDYGKHLLGVEDLLQKHTLVEADLGLQAERVRGVNASAQKFATDGEGYKPCDPQVLRDRVAHMEFCYQELCQLAAERRARLEESRRLWKFFWEMAEEEGWLREKEKLLSSDDYGKDLTSVMRLLSKHRAFEDEMSGRSGHFEQALKEGEDMLAEEHFGSEKLRERLLYLREQWANLEQLSALRKKRLEEASLLHQFQADADDLDAWMLDLLKLVSSSDVGHDEYSTQSLVKKHKDVAEELANYRPTLDTLHEQASALPQEHAESPDVRGRLSGLEERYKEVAELTRLRKQALQDTLALYKMFSEADACELWLDEKEQWLNNMQLPEKLEDLEVLQHRFESLEPEMNNQASRVAVVNQLARQLMHSGHPSEKELKAQQDKLNTRWSQFRELVDRKKDALLSALSLQNYHLECNETKSWLREKTKVLESTQDLGNDLAGVMALQRKLTGMERDLVALEAKLSDLQKEAEKLESEHPDQAQALLSRLAELSDVWEEMKTTLKNREASLGEASKLQQFLRDLDDFQSWLSRTQTALASEDMPNTLTEAEKLLTQHENLKNELDNYEEDYQKMRDMGEMVTQGQTDAQYMFLRQRLQALDTGWNELHKMWENRQNLLSQSHAYQQFLRDTKQAEAFLNNQEYVLAHTEMPTTLEGAEAALKKQEDFMTTMDANEEKLNAVVETGRRLVSDGNLNSDRLQEKVDSLDDRHRKNRETASELLMRLKDNRDLQKFLQDCQELSLWLNEKMLTAQDMSYDEARNLHSKWLKHQAFMAELASNKEWLDKLEKEGMQLLSEKPETEAVVKEKLTGLHKMWEVLESTTQTKAQRLFDANKAELFTQSCADLDKWLHGLESQLQSDDYGKDLTSVNLLLKKQQMLENQMEVRKKELEELQSQAQALSQEGKSTDEVDSKRLTVQTKFMELLEPLNERKHNLLASKELHQFNRDVEDELLWVGERMPLATSTDHGHNLQTVQLLLKKNQTLQKELQGHQPRLDDLFERSQNLVTDSSSLSAEALRQRLADLKQLWGLLLEETEKRHRRLEEAHRAQQYYFDAAEAEAWMSEQELYMMSEEKAKDEQSAVSMLKKHQLLEQAVEDYAETVHQLSKTSRALVADSHPESERLSMRQSKVDKLYAGLKDLAEERRGKLDERHRLFQLNREVDDLEQWLAEREVVAGSHELGQDYEHVTMLQERFREFARDTGNLGQERVDTVNHLADELLNSGHSDAATLAEWKDGLNEAWADLLELLDTRTQLLAASYELHKFYHDAKELFGRLQDKHKKLPEELGRDQNTVETLQRMHTTFEHDLQALGTQVRQLQEDAARLQAAYAGDKADDLQKRENEVLEAWKSLLDACESRRVRLVDTGDKFRFFSMVRDLMLWMEDVLRQLEAQEKPRDVSSVELLMNNHQGLKAELDARNDSFTTCLELGKSLLARKHYASEELKEKLLQLTEKRKEMLDKWEDRWEWLRLLLEVHQFSRDASVAEAWLLGQEPYLSSRELGQSVDEVEKLLKRHEAFEKSAATWDERFSALERLTTLELLEVRRQQEEEERKRRPPSPEPSTKVSEEAESQQQWDTSKGEQVSQNGLPAEQGSPRVSYRSQTYQNYKNFNSRRTASDQPWSGL
>sp|Q01082-3|SPTB2_HUMAN Isoform 2 of Spectrin beta chain, non-erythrocytic 1 OS=Homo sapiens OX=9606 GN=SPTBN1
MELQRTSSLSGPLSPAYTGQVPYNYNQLEGRFKQLQDEREAVQKKTFTKWVNSHLARVSCRLTDLYTDLRDGRMLLKLLEVLSGERLPKPTKGRMRLHCLENVDKALQFLKEQRVHLENMGSHDLVDGNHRLTLGLLWTLLLRFQLQDLSVETEDNKEKKSAKDALLLWCQMKTAGYPNVNLHNFTTSWRDGMAFNALLHKHRPDLLDFDKLKKSNAHYNLQNAFNLAEQHLGLTKLLDPEDLSVDHPDEKSLLTYVVTYYHYFSKMKALAVEGKRLGKVLDNALETEKMLEKYESLASDLLEWLEQTLLLLNNRKFANSLVGVQQQLQAFNTYRTVEKPPKFTEKGNLEVLLFTLQSKMRANNQKVYMPREGKLLSDLNKAWERLEKAEHERELALRNELLRQEKLEQLARRFDRKAAMRETWLSENQRLVSQDNFGFDLPAVEAATKKHEALETDLAAYEERVQAVVAVARELEAENYHDLKRLTARKDNVLRLWEYLLELLRARRQRLEMNLGLQKLFQEMLYLMDWMDEMKVLVLSQDYGKHLLGVEDLLQKHTLVEADLGLQAERVRGVNASAQKFATDGEGYKPCDPQVLRDRVAHMEFCYQELCQLAAERRARLEESRRLWKFFWEMAEEEGWLREKEKLLSSDDYGKDLTSVMRLLSKHRAFEDEMSGRSGHFEQALKEGEDMLAEEHFGSEKLRERLLYLREQWANLEQLSALRKKRLEEASLLHQFQADADDLDAWMLDLLKLVSSSDVGHDEYSTQSLVKKHKDVAEELANYRPTLDTLHEQASALPQEHAESPDVRGRLSGLEERYKEVAELTRLRKQALQDTLALYKMFSEADACELWLDEKEQWLNNMQLPEKLEDLEVLQHRFESLEPEMNNQASRVAVVNQLARQLMHSGHPSEKELKAQQDKLNTRWSQFRELVDRKKDALLSALSLQNYHLECNETKSWLREKTKVLESTQDLGNDLAGVMALQRKLTGMERDLVALEAKLSDLQKEAEKLESEHPDQAQALLSRLAELSDVWEEMKTTLKNREASLGEASKLQQFLRDLDDFQSWLSRTQTALASEDMPNTLTEAEKLLTQHENLKNELDNYEEDYQKMRDMGEMVTQGQTDAQYMFLRQRLQALDTGWNELHKMWENRQNLLSQSHAYQQFLRDTKQAEAFLNNQEYVLAHTEMPTTLEGAEAALKKQEDFMTTMDANEEKLNAVVETGRRLVSDGNLNSDRLQEKVDSLDDRHRKNRETASELLMRLKDNRDLQKFLQDCQELSLWLNEKMLTAQDMSYDEARNLHSKWLKHQAFMAELASNKEWLDKLEKEGMQLLSEKPETEAVVKEKLTGLHKMWEVLESTTQTKAQRLFDANKAELFTQSCADLDKWLHGLESQLQSDDYGKDLTSVNLLLKKQQMLENQMEVRKKELEELQSQAQALSQEGKSTDEVDSKRLTVQTKFMELLEPLNERKHNLLASKELHQFNRDVEDELLWVGERMPLATSTDHGHNLQTVQLLLKKNQTLQKELQGHQPRLDDLFERSQNLVTDSSSLSAEALRQRLADLKQLWGLLLEETEKRHRRLEEAHRAQQYYFDAAEAEAWMSEQELYMMSEEKAKDEQSAVSMLKKHQLLEQAVEDYAETVHQLSKTSRALVADSHPESERLSMRQSKVDKLYAGLKDLAEERRGKLDERHRLFQLNREVDDLEQWLAEREVVAGSHELGQDYEHVTMLQERFREFARDTGNLGQERVDTVNHLADELLNSGHSDAATLAEWKDGLNEAWADLLELLDTRTQLLAASYELHKFYHDAKELFGRLQDKHKKLPEELGRDQNTVETLQRMHTTFEHDLQALGTQVRQLQEDAARLQAAYAGDKADDLQKRENEVLEAWKSLLDACESRRVRLVDTGDKFRFFSMVRDLMLWMEDVLRQLEAQEKPRDVSSVELLMNNHQGLKAELDARNDSFTTCLELGKSLLARKHYASEELKEKLLQLTEKRKEMLDKWEDRWEWLRLLLEVHQFSRDASVAEAWLLGQEPYLSSRELGQSVDEVEKLLKRHEAFEKSAATWDERFSALERLTTLELLEVRRQQEEEERKRRPPSPEPSTKVSEEAESQQQWDTSKGEQVSQNGLPAEQGSPRVSYRSQTYQNYKNFNSRRTASDQPWSGL
>sp|Q9BWJ5|SF3B5_HUMAN Splicing factor 3B subunit 5 OS=Homo sapiens OX=9606 GN=SF3B5 PE=1 SV=1
MTDRYTLHSQLEHLQSKYLGTGHADTTKWEWLVNQHRDSYCSYMGHFDLLNYFALAENESKARVRFNLMEKMLQPCGPPADKPEEN
>sp|Q9H4L7|SMRCD_HUMAN SWI/SNF-related matrix-associated actin-dependent regulator of chromatin subfamily A containing DEAD/H box 1 OS=Homo sapiens OX=9606 GN=SMARCAD1 PE=1 SV=2
MNLFNLDRFRFEKRNKLEEAPEATPQPSQPGPSSPLSLSAEEENAEGEVSRANTPDSDLTEKTEDSSVPETPDNERKASLSYFKNQRGLQYLDLSSDSEDVVSPNCSNTVQEKTFNKDTVLLVSEPSEDEESQGLPTMARRNDDLSELEDLSELEDLKDAKLQTLKELFPQRSDNDLLKLLESTSTMDGALAAALLMFGDAGGGPRKRKLSSSSEPYEEDEFNDDQSLKKTRLDHGEESNESAESSSNWEKQESLVLKLQKEFPNFDKQELREVLKEHEWMYTEALESLKVFAEDQDMQYVSQSEVPNGKEVSSRSQNYPKNATKTKLKQKFSMKAQNGFNKKRKKNVFNPKRVVEDSEYDSGSDVGSSLDEDYSSGEEVMEDGYKGKLLHFLQDASLGELTLLPQCSQKKAQKLTELRPFNSWEALFTKMSKTNGLSEDLLWHCKTLLQERDVVLRLMNKCEDLSNKLTKQVTMLTGNGGGWNLEQPSLLNQSLSLKPYQKVGLNWLALVHKHGLNGLLADEMGLGKTLQALAFLAYLYQEGNNGPHLLVVPASTLDNWLREVNLWCPTLKVLCYYGSQEERKQLRFNLHSRYEDYNVLVTTYNCALSSSDDRSLFRRLKLNYALFDEGHMLKNMGSLRYQHLMTLNANNRLLLTGTPVQNNLLELMSLLNFVMPHMFSSSTSELRRMFSSKTKSADEQSLYEKERLAHAKQLLKPFLLRRVKEEVLKQLPPKKDRLELCAMSEKQEQLYLGLFNRLKKSLNNLEKNTEMCNVMMQLRKMANHPLLHRQYYTAEKLKEMSQLMLKEPTHCEANPDLLFEDMEVMTDFELHVLCKQYRHLNNFQLDMDLLLDSGKFRVLGCLLSELKQKGDRVVLFSQFTMMLDLLEVLLKHHQHRYLRLDGKTQLSERLHLLDEFNTDMDLFVFLLSTKAGGLGLNLTSANVVLLHDLDCNPYNDKQAEDRCHRVGQTKEVLVLKLLSQGTLEESMLKLNQQKLKLEQDMTTVDEGDEGSMPADLATLLKTSMGL
>sp|Q9H4L7-2|SMRCD_HUMAN Isoform 2 of SWI/SNF-related matrix-associated actin-dependent regulator of chromatin subfamily A containing DEAD/H box 1 OS=Homo sapiens OX=9606 GN=SMARCAD1
MNLFNLDRFRFEKRNKLEEAPEATPQPSQPGPSSPLSLSAEEENAEGEVSRANTPDSDLTEKTEDSSVPETPDNERKASLSYFKNQRGLQYLDLSSDSEDVVSPNCSNTVQEKTFNKDTVLLVSEPSEDEESQGLPTMARRNDDLSELEDLSELEDLKDAKLQTLKELFPQRSDNDLLKLLESTSTMDGALAAALLMFGDAGGGPRKRKLSSSSEPYEEDEFNDDQSLKKTRLDHGEESNESAESSSNWEKQESLVLKLQKEFPNFDKQELREVLKEHEWMYTEALESLKVFAEDQDMQYVSQSEVPNGKEVSSRSQNYPKNATKTKLKQKFSMKAQNGFNKKRKKNVFNPKRVVEDSEYDSGSDVGSSLDEDYSSGEEVMEDGYKGKLLHFLQDASLGELTLLPQCSQKKAQKLTELRPFNSWEALFTKMSKTNGLSEDLLWHCKTLLQERDVVLRLMNKCEDLSNKLTKQVTMLTGNGGGWNLEQPSLLNQSLSLKPYQKVGLNWLALVHKHGLNGLLADEMGLGKTLQALAFLAYLYQEGNNGPHLLVVPASTLDNWLREVNLWCPTLKVLCYYGSQEERKQLRFNLHSRYEDYNVLVTTYNCALSSSDDRSLFRRLKLNYALFDEGHMLKNMGSLRYQHLMTLNANNRLLLTGTPVQNNLLELMSLLNFVMPHMFSSSTSELRRMFSSKTKSADEQSLYEKERLAHAKQLLKPFLLRRVKEEVLKQLPPKKDRLELCAMSEKQEQLYLGLFNRLKKSLNNLVTEKNTEMCNVMMQLRKMANHPLLHRQYYTAEKLKEMSQLMLKEPTHCEANPDLLFEDMEVMTDFELHVLCKQYRHLNNFQLDMDLLLDSGKFRVLGCLLSELKQKGDRVVLFSQFTMMLDLLEVLLKHHQHRYLRLDGKTQLSERLHLLDEFNTDMDLFVFLLSTKAGGLGLNLTSANVVLLHDLDCNPYNDKQAEDRCHRVGQTKEVLVLKLLSQGTLEESMLKLNQQKLKLEQDMTTVDEGDEGSMPADLATLLKTSMGL
>sp|Q9H4L7-3|SMRCD_HUMAN Isoform 3 of SWI/SNF-related matrix-associated actin-dependent regulator of chromatin subfamily A containing DEAD/H box 1 OS=Homo sapiens OX=9606 GN=SMARCAD1
MSKTNGLSEDLLWHCKTLLQERDVVLRLMNKCEDLSNKLTKQVTMLTGNGGGWNLEQPSLLNQSLSLKPYQKVGLNWLALVHKHGLNGLLADEMGLGKTLQALAFLAYLYQEGNNGPHLLVVPASTLDNWLREVNLWCPTLKVLCYYGSQEERKQLRFNLHSRYEDYNVLVTTYNCALSSSDDRSLFRRLKLNYALFDEGHMLKNMGSLRYQHLMTLNANNRLLLTGTPVQNNLLELMSLLNFVMPHMFSSSTSELRRMFSSKTKSADEQSLYEKERLAHAKQLLKPFLLRRVKEEVLKQLPPKKDRLELCAMSEKQEQLYLGLFNRLKKSLNNLEKNTEMCNVMMQLRKMANHPLLHRQYYTAEKLKEMSQLMLKEPTHCEANPDLLFEDMEVMTDFELHVLCKQYRHLNNFQLDMDLLLDSGKFRVLGCLLSELKQKGDRVVLFSQFTMMLDLLEVLLKHHQHRYLRLDGKTQLSERLHLLDEFNTDMDLFVFLLSTKAGGLGLNLTSANVVLLHDLDCNPYNDKQAEDRCHRVGQTKEVLVLKLLSQGTLEESMLKLNQQKLKLEQDMTTVDEGDEGSMPADLATLLKTSMGL
>sp|Q9H040|SPRTN_HUMAN DNA-dependent metalloprotease SPRTN OS=Homo sapiens OX=9606 GN=SPRTN PE=1 SV=2
MDDDLMLALRLQEEWNLQEAERDHAQESLSLVDASWELVDPTPDLQALFVQFNDQFFWGQLEAVEVKWSVRMTLCAGLCSYEGKGGMCSLRLSEPLLKLRPRKDLVETLLHEMLHAYLFVTNNDKDREGHGPEFCKHMHRLNSLTGANLTVYHTFHDEVDEYRRHWWRCNGPCQHRPPYYGYVKRATNREPSAHDYWWAEHQKTCGGTYLKLKEPENYSKKGKGKAKLGKEPVLAAENKDKPNRGEAQLVLPFSGKGYVLGETSNLPSPGKLLTSHALNKTQDLLNQNHSANAVRPNSKLKVKFEQNGSSKNSHLVSPAVSNSHQNVLSNYFPRVSFANQKAFRGVNGSPRLSVTVGNLPKNSVSSSSQRRVSSSKLSLRNSSKVTESASVMPSQDVSGSEDTFPNKRPRLEDKTVFDNFFLKKEQLKSSGNDPKYSTTTAQNSSSSSSQSKMVNCPVCQNEVLESQLNEHLDWCLEGDSLKVKSEESL
>sp|Q9H040-2|SPRTN_HUMAN Isoform 2 of DNA-dependent metalloprotease SPRTN OS=Homo sapiens OX=9606 GN=SPRTN
MDDDLMLALRLQEEWNLQEAERDHAQESLSLVDASWELVDPTPDLQALFVQFNDQFFWGQLEAVEVKWSVRMTLCAGLCSYEGKGGMCSLRLSEPLLKLRPRKDLVETLLHEMLHAYLFVTNNDKDREGHGPEFCKHMHRLNSLTGANLTVYHTFHDEVDEYRRHWWRCNGPCQHRPPYYGYVKRATNREPSAHDYWWAEHQKTCGGTYLKLKEPENYSKKGKGKAKLGKEPVLAAENKGTFVYLLLLFM
>sp|Q9H040-3|SPRTN_HUMAN Isoform 3 of DNA-dependent metalloprotease SPRTN OS=Homo sapiens OX=9606 GN=SPRTN
MDDDLMLALRLQEEWNLQEAERDHAQESLSLVDASWELVDPTPDLQALFVQFNDQFFWGQLEAVEVKWSVRMTLCAGLCSYEGKGGMCSLRLSEPLLKLRPRKDLVEVYHTFHDEVDEYRRHWWRCNGPCQHRPPYYGYVKRATNREPSAHDYWWAEHQKTCGGTYLKLKEPENYSKKGKGKAKLGKEPVLAAENKGTFVYLLLLFM
>sp|Q6BEB4|SP5_HUMAN Transcription factor Sp5 OS=Homo sapiens OX=9606 GN=SP5 PE=2 SV=1
MAAVAVLRNDSLQAFLQDRTPSASPDLGKHSPLALLAATCSRLGQPGAAAPPDFLQVPYDPALGSPSRLFHPWTADMPAHSPGALPPPHPSLGLTPQKTHLQPSFGAAHELPLTPPADPSYPYEFSPVKMLPSSMAALPASCAPAYVPYAAQAALPPGYSNLLPPPPPPPPPPTCRQLSPNPAPDDLPWWSLPQAGAGPGASGVPGSGLSGACAGAPHAPRFPASAAAAAAAAAALQRGLVLGPSDFAQYQSQLAALLQTKAPLAATARRCRRCRCPNCQAAGGAPEAEPGKKKQHVCHVPGCGKVYGKTSHLKAHLRWHTGERPFVCNWLFCGKSFTRSDELQRHLRTHTGEKRFACPECGKRFMRSDHLAKHVKTHQNKKLKVAEAGVKREDARDL
>sp|O43609|SPY1_HUMAN Protein sprouty homolog 1 OS=Homo sapiens OX=9606 GN=SPRY1 PE=1 SV=2
MDPQNQHGSGSSLVVLQQPSLDSRQRLDYERELQPTALLSLDQLKALRGSNEYTEGPSVVKRPAPRTAPRQEKHERTHELLPLNVNNNYEHRHTSHLGHAVLPSNARGPLLSRSTSTGSAASSGSNSSASSEQGLLGRSPPTRPVPGHRSERALRTQPKQLLVDDLKGSLKEDLTQHKFLCEQCGKCKCGECTAPRTLPSCLACNRQCLCSAESMVEYGTCMCLVKGLFYHCSNDDEGDSYSDNPCSCSQSHCCSRYLCMGAMSLFLPCLLCYPPAKGCLKLCRRCYDWLHRPGCRCKNSNTVYCKLESCPSRGQGKPS
>sp|Q9BRT9|SLD5_HUMAN DNA replication complex GINS protein SLD5 OS=Homo sapiens OX=9606 GN=GINS4 PE=1 SV=1
MTEEVDFLGQDSDGGSEEVVLTPAELLERLEQAWMNEKFAPELLESKPELVECVMEQLEHMEENLRRAKREDLKVSLHQMEMERLRYVLSSYLRCRLMKLEKFFPHVLEKEKTRPEGEPSSLSPEELAFAREFMANTESYLKNVALKHMPPNLQKVDLFRAVPKPDLDSYVFLRVRERQENLLVEPDTDEQRDYVLDLEKGSQHLLRYKTLAPLVASGAVQLL
>sp|Q9BRT9-2|SLD5_HUMAN Isoform 2 of DNA replication complex GINS protein SLD5 OS=Homo sapiens OX=9606 GN=GINS4
MTEEVDFLGQDSDGGSEEVVLTPAELLERLEQAWMNEKFAPELLESKPELVECVMEQLEHMEENLRRAKREDLKVSLHQMEMERLRYVLSSYLRCRLMKV
>sp|Q5MJ70|SPDYA_HUMAN Speedy protein A OS=Homo sapiens OX=9606 GN=SPDYA PE=1 SV=2
MRHNQMCCETPPTVTVYVKSGSNRSHQPKKPLTLKRPLCKDNWQAFEKNTHNNNKSKRPKGPCLVLQRQDMTAFFKLFDDDLLQDFLWMDCCCKLADKYLLAMTFVYFKRAKFTLSEHTRLNFFLALYLANTVEEDEEETKYELFPWALGKNWRKLFPNFLKLRDQLWDRLDYRALVSRRCCEEVMALAPTHYLWQRERSVHHSGAVRNYNRDEVQLPRGPSATPVDCSLCGKKRRYVRLGLSSSSSLSSHTAGVTEKHSQDSYNSLSMDLLGDPSQAYTGSEVVNDHQSNKGKKTNFLKKDKSMEWFTGSEE
>sp|Q5MJ70-1|SPDYA_HUMAN Isoform 1 of Speedy protein A OS=Homo sapiens OX=9606 GN=SPDYA
MRHNQMCCETPPTVTVYVKSGSNRSHQPKKPLTLKRPLCKDNWQAFEKNTHNNNKSKRPKGPCLVLQRQDMTAFFKLFDDDLLQDFLWMDCCCKLADKYLLAMTFVYFKRAKFTLSEHTRLNFFLALYLANTVEEDEEETKYELFPWALGKNWRKLFPNFLKLRDQLWDRLDYRALVSRRCCEEVMALAPTHYLWQRERSVHHSGAVRNYNRDEVQLPRGPSATPVDCSLCGKKRRYVRLGLSSSSSLSSHTAGVTEKHSQDSYNSLSMDLLGDPSQAYTGSEGML
>sp|Q969G3|SMCE1_HUMAN SWI/SNF-related matrix-associated actin-dependent regulator of chromatin subfamily E member 1 OS=Homo sapiens OX=9606 GN=SMARCE1 PE=1 SV=2
MSKRPSYAPPPTPAPATQMPSTPGFVGYNPYSHLAYNNYRLGGNPGTNSRVTASSGLTLPKPPKPPDKPLMPYMRYSRKVWDQVKASNPDLKLWELGKLLGGMWRDLTDEEKQEYLNEYEAEKLEYNESMKAYHNSPAYLAYLNAKSRAEAALEEESRQRQSRMEKGEPYMSLQPAEDPDDYDDGFSMKHTATARFQRNHRLLSELLSESVVPDVRSVVTTARMQVLKRQVQSLMVHQRKLEAELLQLEERHQEKKRKFLESTDSFNNELKRLCGLKVEVDMEKLAAELAQAEEQARKRQEEREKEAAEQAERSQSSLVPEEEQAANKGEEKKDDENLPMETEETHLEETTESQQNGEEGTSTPEDKESGQEGVDSMAEEGTSDSNTGSESNSATVEEPPTDPLPEDEKKE
>sp|Q969G3-2|SMCE1_HUMAN Isoform 2 of SWI/SNF-related matrix-associated actin-dependent regulator of chromatin subfamily E member 1 OS=Homo sapiens OX=9606 GN=SMARCE1
MSKRPSYAPPPTPAPATQMPSTPGFVGYNPYSHLAYNNYRLGGNPGTNSRVTASSGLTLPKPPKPPDKPLMPYMRYSRKVWDQVKASNPDLKLWELGKLLGGMWRDLTDEEKQEYLNEYEAEKLEYNESMKAYHNSPAYLAYLNAKSRAEAALEEESRQRQSRMEKGEPYMSLQPAEDPDDYDDGFSMKHTATARFQRNHRLLSELLSESVVPDVRSVVTTARMQVLKRQVQSLMVHQRKLEAELLQLEERHQEKKRKFLESTDSFNNELKRLCGLKVEVDMEKLAAELAQAEEQARKRQEEREKEAAEQAERSQSSLVPEEEQAANKGEEKKDDENLPMETEKNCQLCPRKTLTSRYTDFPD
>sp|Q969G3-3|SMCE1_HUMAN Isoform 3 of SWI/SNF-related matrix-associated actin-dependent regulator of chromatin subfamily E member 1 OS=Homo sapiens OX=9606 GN=SMARCE1
MPYMRYSRKVWDQVKASNPDLKLWELGKLLGGMWRDLTDEEKQEYLNEYEAEKLEYNESMKAYHNSPAYLAYLNAKSRAEAALEEESRQRQSRMEKGEPYMSLQPAEDPDDYDDGFSMKHTATARFQRNHRLLSELLSESVVPDVRSVVTTARMQVLKRQVQSLMVHQRKLEAELLQLEERHQEKKRKFLESTDSFNNELKRLCGLKVEVDMEKLAAELAQAEEQARKRQEEREKEAAEQAERSQSSLVPEEEQAANKGEEKKDDENLPMETEETHLEETTESQQNGEEGTSTPEDKESGQEGVDSMAEEGTSDSNTGSESNSATVEEPPTDPLPEDEKKE
>sp|Q969G3-4|SMCE1_HUMAN Isoform 4 of SWI/SNF-related matrix-associated actin-dependent regulator of chromatin subfamily E member 1 OS=Homo sapiens OX=9606 GN=SMARCE1
MSKRPSYAPPPTPAPATASSGLTLPKPPKPPDKPLMPYMRYSRKVWDQVKASNPDLKLWELGKLLGGMWRDLTDEEKQEYLNEYEAEKLEYNESMKAYHNSPAYLAYLNAKSRAEAALEEESRQRQSRMEKGEPYMSLQPAEDPDDYDDGFSMKHTATARFQRNHRLLSELLSESVVPDVRSVVTTARMQVLKRQVQSLMVHQRKLEAELLQLEERHQEKKRKFLESTDSFNNELKRLCGLKVEVDMEKLAAELAQAEEQARKRQEEREKEAAEQAERSQSSLVPEEEQAANKGEEKKDDENLPMETEETHLEETTESQQNGEEGTSTPEDKESGQEGVDSMAEEGTSDSNTGSESNSATVEEPPTDPLPEDEKKE
>sp|Q969G3-5|SMCE1_HUMAN Isoform 5 of SWI/SNF-related matrix-associated actin-dependent regulator of chromatin subfamily E member 1 OS=Homo sapiens OX=9606 GN=SMARCE1
MSKRPSYAPPPTPAPATASSGLTLPKPPKPPDKPLMPYMRYSRKVWDQVKASNPDLKLWELGKLLGGMWRDLTDEEKQEYLNEYEAEKLEYNESMKAYHNSPAYLAYLNAKSRAEAALEEESRQRQSRMEKGEPYMSLQPAEDPDDYDDGFSMKHTATARFQRNHRLLSELLSESVVPDVRSVVTTARMQVLKRQVQSLMVHQRKLEAELLQLEERHQEKKRKFLESTDSFNNELKRLCGLKVEVDMEKLAAELAQAEEQARKRQEEREKEAAEQAERSQSSLVPEEEQAANKGEEKKDDENLPMETEKNCQLCPRKTLTSRYTDFPD
>sp|Q969G3-6|SMCE1_HUMAN Isoform 6 of SWI/SNF-related matrix-associated actin-dependent regulator of chromatin subfamily E member 1 OS=Homo sapiens OX=9606 GN=SMARCE1
MPYMRYSRKVWDQVKASNPDLKLWELGKLLGGMWRDLTDEEKQEYLNEYEAEKLEYNESMKAYHNSPAYLAYLNAKSRAEAALEEESRQRQSRMEKGEPYMSLQPAEDPDDYDDGFSMKHTATARFQRNHRLLSELLSESVVPDVRSVVTTARMQVLKRQVQSLMVHQRKLEAELLQLEERHQEKKRKFLESTDSFNNELKRLCGLKVEVDMEKLAAELAQAEEQARKRQEEREKEAAEQAERSQSSLVPEEEQAANKGEEKKDDENLPMETEKNCQLCPRKTLTSRYTDFPD
>sp|Q9H5Y7|SLIK6_HUMAN SLIT and NTRK-like protein 6 OS=Homo sapiens OX=9606 GN=SLITRK6 PE=2 SV=3
MKLWLHLFYSSLLACLSLHSQTPVLSSRGSCDSLCNCEEKDGTMLLNCEAKGLKMVSELSVPPSRPFQLSLLNNGLTMLHTNDFSGLTNALSLHLGFNNLADLELGAFNGLGLLKQLHLNHNSLELLKEDTFHGLENLEFLQADNNFLTVLEPSAFSKLNRLKVLLLNDNALESLPPNLFRFVPLTHLDLRGNQLQTLPYVGFLEHLGRLLDLQLEDNKWACNCDLLQLKTWLENMPPQSLLGDVVCNSPPFFKGSLLSRLKKESLCPTPPVYEEHEDPSGSLHLAATSSLNDSRMSTKTTSLLKLPTKAPGLLPYLTKPSTQLPGPYCPLPCNCKVLSPSGLLLHCQERNLESLSDLRPPPQNPRKLLLAGNLLHSLMKSDLVEYFTLEMLHLGNNRLEVLEEGSFMNLTRLQKLYLNGNHLTKLSKGMFLGLHNLEYLYLEYNALKELLPGTFNPMPKLKVLYLNNNLLQVLPPHLFSGVPLTKVNLKTNQFTHLPVSNLLDDLDLLTQLDLEDNPWDCSCDLVGLQQWLQKLSKNTVTDDLLCTSPGHLDKKELKALNSELLCPGLVNNPSMPTQTSYLMVTTPATTTNTADTLLRSLTDAVPLSVLLLGLLLMFLTLVFCAAGLVVLVLHRRRRYKKKQVDEQMRDNSPVHLQYSMYGHKTTHHTTERPSASLYEQHMVSPMVHVYRSPSFGPKHLEEEEERNEKEGSDAKHLQRSLLEQENHSPLTGSNMKYKTTNQSTEFLSFQDASSLYRNLLEKERELQQLGLTEYLRKNLAQLQPDMEAHYPGAHEELKLMETLMYSRPRKVLVEQTKNEYFELKANLHAEPDYLEVLEQQT
>sp|Q9HCE7|SMUF1_HUMAN E3 ubiquitin-protein ligase SMURF1 OS=Homo sapiens OX=9606 GN=SMURF1 PE=1 SV=2
MSNPGTRRNGSSLKLRLTVLCAKNLAKKDFFRLPDPFAKLVVDGSGQCHSTDTVKNTLDPKWNQHYDLYVGKTDSLTLSVWNHKKLHKKQGAGFLGCVRLLSNALSRLKDTGYQRLDLCKLNPSDTDAVRGQLVVSLQTRDRLGTGGSVVDCRGLLENEGTVYEDSGPGRPLSCFMEEPAPYTDSTGAAAGGGNCRFVESPSQDQRLQAQRLRNPDVRGSLQTPQNRPHGHQSPELPEGYEQRTTVQGQVYFLHTQTGVSTWHDPRLPSPSGTLPGGDAAFLYEFLLQGHTSEPRDLNSVNCDELGPLPPGWEVRSTVSGRLYFVDHNNRTTQFTDPRLHHLMNHQCQLKEPSQPLPLPSEGSLEDEELPAQRYERDLVQKLKVLRHELSLQQPQAGHCRLEVSREELFEESYRQLMKMRPKDLKKRLMVKFRGEEGLDYGGVAREWLYLLCHEMLNPYYGLFQYSTDNLYMLQLNPDSSLNPDHLSYFHFVGRLMGLAVFHGHYLNGGFTVPFYKQLLGKPLQLSDLESVDPELHKSLVWLLENDLTPVLDHTFCVEHNAFGRLLQHELKPNGRNVPVTEENKKEYVRLYVNWRFMRGLEAQFLALQKGFNELLPQHLLKPFDQKELELLLGGLDKLDLNDWKSNTRLKHCVADSNLVRWFWQAVETFDEERRARLLQFVTGSTRVPLQGFKALQGSTGAAGPRLFTLHLLDANTDNLPKAHTCFNRLDLPPYESYEKLYEKLLTAVEETCGFAVE
>sp|Q9HCE7-2|SMUF1_HUMAN Isoform Short of E3 ubiquitin-protein ligase SMURF1 OS=Homo sapiens OX=9606 GN=SMURF1
MSNPGTRRNGSSLKLRLTVLCAKNLAKKDFFRLPDPFAKLVVDGSGQCHSTDTVKNTLDPKWNQHYDLYVGKTDSLTLSVWNHKKLHKKQGAGFLGCVRLLSNALSRLKDTGYQRLDLCKLNPSDTDAVRGQLVVSLQTRDRLGTGGSVVDCRGLLENEGTVYEDSGPGRPLSCFMEEPAPYTDSTGAAAGGGNCRFVESPSQDQRLQAQRLRNPDVRGSLQTPQNRPHGHQSPELPEGYEQRTTVQGQVYFLHTQTGVSTWHDPRLPRDLNSVNCDELGPLPPGWEVRSTVSGRLYFVDHNNRTTQFTDPRLHHLMNHQCQLKEPSQPLPLPSEGSLEDEELPAQRYERDLVQKLKVLRHELSLQQPQAGHCRLEVSREELFEESYRQLMKMRPKDLKKRLMVKFRGEEGLDYGGVAREWLYLLCHEMLNPYYGLFQYSTDNLYMLQLNPDSSLNPDHLSYFHFVGRLMGLAVFHGHYLNGGFTVPFYKQLLGKPLQLSDLESVDPELHKSLVWLLENDLTPVLDHTFCVEHNAFGRLLQHELKPNGRNVPVTEENKKEYVRLYVNWRFMRGLEAQFLALQKGFNELLPQHLLKPFDQKELELLLGGLDKLDLNDWKSNTRLKHCVADSNLVRWFWQAVETFDEERRARLLQFVTGSTRVPLQGFKALQGSTGAAGPRLFTLHLLDANTDNLPKAHTCFNRLDLPPYESYEKLYEKLLTAVEETCGFAVE
>sp|Q96BD8|SKA1_HUMAN Spindle and kinetochore-associated protein 1 OS=Homo sapiens OX=9606 GN=SKA1 PE=1 SV=1
MASSDLEQLCSHVNEKLGNLKKTLSLRNCGQEPTLKTVLNKLGDELLVLNELLNKLELELQYQEQTNNSLKELCESLEEDYKDLEHLKENVPSHLPQVTVTQSCVKGSDLDPEEPLKVEEPEPVKKPPKEQRSLKEMPFLTCDEFNGVPSYMKSRLTYNQLNDVLKELNKAVLSKYKLLHQPKKSMNSVTRNLYHRFLDEETKDTKGRYFLVEADLKEFTTLKADKKFHVLLNLLRHCRRLSEVRGGGLTRYVLT
>sp|Q96BD8-2|SKA1_HUMAN Isoform 2 of Spindle and kinetochore-associated protein 1 OS=Homo sapiens OX=9606 GN=SKA1
MASSDLEQLCSHVNEKLGNLKKTLSLRNCGQEPTLKTVLNKLGDELLVLNELLNKLELELQYQEQTNNSLKELCESLEEDYKDLEHLKENVPSHLPQVTVTQSWYMKSRLTYNQLNDVLKELNKAVLSKYKLLHQPKKSMNSVTRNLYHRFLDEETKDTKGRYFLVEADLKEFTTLKADKKFHVLLNLLRHCRRLSEVRGGGLTRYVLT
>sp|A0A1B0GU29|SIM28_HUMAN Small integral membrane protein 28 OS=Homo sapiens OX=9606 GN=SMIM28 PE=3 SV=1
MRGLLGSSWKKFGHAGRGTYEWLTSEPGLPLLETQLQGTQGVSSTQEDVEPFLCLLLPATLLLFLAFLLLFLYRRCKSPPPQGQVFSLDLPEHPPAGEVTDLLPGLAWSSEDFPYSPLPPEATLPSQCLPPSYEEATRNPPGEEAQGCSPSV
>sp|O75908|SOAT2_HUMAN Sterol O-acyltransferase 2 OS=Homo sapiens OX=9606 GN=SOAT2 PE=1 SV=1
MEPGGARLRLQRTEGLGGERERQPCGDGNTETHRAPDLVQWTRHMEAVKAQLLEQAQGQLRELLDRAMREALQSYPSQDKPLPPPPPGSLSRTQEPSLGKQKVFLLRKSLLDELMEVQHFRTLYHMFLAGLCVFLLSTLALDFLDEGRLLLEFDLLLFSFGQLPLALVTWVPMFLSTLLAPYQALRLWARGTWTQATGLGCALLAAHAVVLCALPVHVAVEHQLPPASRCVLVFEQVRFLMKSYSFLREAVPGTLRARRGEGLQAPSFSSYLYFLFCPTLLYRETYPRTPYVRWNYVAKNFAQALGCVLYACFLLGRLCVPVFANMSREPFSTRALVLSLLHATLPGLFMLLLLFFAFLHCWLNAFAEMLRFGDRMFYRDWWNSTSFSNYYRTWNVVVHDWLYSYVYQDGLRLLGARARGVAMLGVFLVSAVAHEYLFCFVLGFFYPVMLLLFLVLGGMLNFMMHDQRTGPAWNVLMWTMLFLGQGLQVSLYCQEWYARRHCPLPQATFWGLVTPRSWSCHT
>sp|O75908-2|SOAT2_HUMAN Isoform 2 of Sterol O-acyltransferase 2 OS=Homo sapiens OX=9606 GN=SOAT2
MEPGGARLRLQRTEGLGGERERQPCGDGNTETHRAPDLVQWTRHMEAVKAQLLEQAQGQLRELLDRAMREALQSYPSQDKPLPPPPPGSLSRELMEVQHFRTLYHMFLAGLCVFLLSTLALDFLDEGRLLLEFDLLLFSFGQLPLALVTWVPMFLSTLLAPYQALRLWARGTWTQATGLGCALLAAHAVVLCALPVHVAVEHQLPPASRCVLVFEQVRFLMKSYSFLREAVPGTLRARRGEGLQAPSFSSYLYFLFCPTLLYRETYPRTPYVRWNYVAKNFAQALGCVLYACFLLGRLCVPVFANMSREPFSTRALVLSLLHATLPGLFMLLLLFFAFLHCWLNAFAEMLRFGDRMFYRDWWNSTSFSNYYRTWNVVVHDWLYSYVYQDGLRLLGARARGVAMLGVFLVSAVAHEYLFCFVLGFFYPVMLLLFLVLGGMLNFMMHDQRTGPAWNVLMWTMLFLGQGLQVSLYCQEWYARRHCPLPQATFWGLVTPRSWSCHT
>sp|O75908-3|SOAT2_HUMAN Isoform 3 of Sterol O-acyltransferase 2 OS=Homo sapiens OX=9606 GN=SOAT2
MEPGGARLRLQRTEGLGGERERQPCGDGNTETHRAPDLVQWTRHMEAVKAQLLEQAQGQLRELLDRAMREALQSYPSQDKPLPPPPPGSLSRLLLEFDLLLFSFGQLPLALVTWVPMFLSTLLAPYQALRLWARGTWTQATGLGCALLAAHAVVLCALPVHVAVEHQLPPASRCVLVFEGLQAPSFSSYLYFLFCPTLLYRETYPRTPYVRWNYVAKNFAQALGCVLYACFLLGRLCVPVFANMSREPFSTRALVLSLLHATLPGLFMLLLLFFAFLHCWLNAFAEMLRFGDRMFYRDWWNSTSFSNYYRTWNVVVHDWLYSYVYQDGLRLLGARARGVAMLGVFLVSAVAHEYLFCFVLGFFYPVMLLLFLVLGGMLNFMMHDQRTGPAWNVLMWTMLFLGQGLQVSLYCQEWYARRHCPLPQATFWGLVTPRSWSCHT
>sp|O75908-4|SOAT2_HUMAN Isoform 4 of Sterol O-acyltransferase 2 OS=Homo sapiens OX=9606 GN=SOAT2
MEPGGARLRLQRTEGLGGERERQPCGDGNTETHRAPDLVQWTRHMEAVKAQLLEQAQGQLRELLDRAMREALQSYPSQDKPLPPPPPGSLSRTQEPSLGKQKVFLLRKSLLDELMEVQHFRTLYHMFLAGLCVFLLSTLALDFLDEGRLLLEFDLLLFSFGQLPLALVTWVPMFLSTLLAPYQALRLWARGTWTQATGLGCALLAAHAVVLCALPVHVAVEHQLPPASRCVLVFEQVRFLMKSYSFLREAVPGTLRARRGEGLQAPSFSSYLYFLFCPTLLYRETYPRPWDVCSMPASSWAASVFLSLPT
>sp|Q9Y336|SIGL9_HUMAN Sialic acid-binding Ig-like lectin 9 OS=Homo sapiens OX=9606 GN=SIGLEC9 PE=1 SV=2
MLLLLLPLLWGRERAEGQTSKLLTMQSSVTVQEGLCVHVPCSFSYPSHGWLYPGPVVHGYWFREGANTDQDAPVATNNPARAVWEETRDRFHLLGDPHTKNCTLSLRDARRSDAGRYFFRMEKGSLKWNYKHHRLSVNVTALTHRPNLLLPGTLESGCPQNLTCSVPWACEQGTPPMLSWLGTSVSPLDPSTTRSSVLTLLPQPQDHGTSLTCQVTFPGASVTTNKTVHLNVSYPPQNLTMTVFQGDGTVSTVLGNGSSLSLPEGQSLRLVCAVDAVDSNPPARLSLSWRGLTLCPSQPSNPGVLELPWVHLRDAAEFTCRAQNPLGSQQVYLNVSLQSKATSGVTQGVVGGAGATALVFLSFCVLFVVVRSCRKKSARPAAGVGDTGLEDANAVRGSASQGPLTEPWAEDSPPDQPPPASARSSVGEGELQYASLSFQMVKPWDSRGQEATDTEYSELKLHR
>sp|Q9Y336-2|SIGL9_HUMAN Isoform 2 of Sialic acid-binding Ig-like lectin 9 OS=Homo sapiens OX=9606 GN=SIGLEC9
MLLLLLPLLWGRERAEGQTSKLLTMQSSVTVQEGLCVHVPCSFSYPSHGWLYPGPVVHGYWFREGANTDQDAPVATNNPARAVWEETRDRFHLLGDPHTKNCTLSLRDARRSDAGRYFFRMEKGSLKWNYKHHRLSVNVTALTHRPNLLLPGTLESGCPQNLTCSVPWACEQGTPPMLSWLGTSVSPLDPSTTRSSVLTLLPQPQDHGTSLTCQVTFPGASVTTNKTVHLNVSYPPQNLTMTVFQGDGTVSTVLGNGSSLSLPEGQSLRLVCAVDAVDSNPPARLSLSWRGLTLCPSQPSNPGVLELPWVHLRDAAEFTCRAQNPLGSQQVYLNVSLQSKATSGVTQGVVGGAGATALVFLSFCVLFVVVRSCRKKSARPAAGVGDTGLEDANAVRGSASQLLNHFLGFPTFLGLGFEFLLNLRDLCCHPDSEFYVYHFSHFRLLKNLAGELVWSLEGKLLWLLDVSDFFHWFFLLCVG
>sp|Q15532|SSXT_HUMAN Protein SSXT OS=Homo sapiens OX=9606 GN=SS18 PE=1 SV=3
MSVAFAAPRQRGKGELTPAALQKMLDDNNHLLQCLMDSQNKGKTSECSQYQQMLHTNLVYLATLADSNQNMQSLLPAPPTQNMPMGPGGMNQSGPPPPPRSHNMPSDGMVGGGPPAPHMQNQMNGQMPGPNHMPMQGPGPNQLNMTNSSMNMPSSSHGSMGGYNHSVPSSQSMPVQNQMTMSQGQPMGNYGPRPNMSMQPNQGPMMHQQPPSQQYNMPQGGGQHYQGQQPPMGMMGQVNQGNHMMGQRQLPPYRPPQQGPPQQYSGQEDYYGDQYSHGGQGPPEGMNQQYYPDGHNDYGYQQPSYPEQGYDRPYEDSSQHYYEGGNSQYGQQQDAYQGPPPQQGYPPQQQQYPGQQGYPGQQQGYGPSQGGPGPQYPNYPQGQGQQYGGYRPTQPGPPQPPQQRPYGYDQGQYGNYQQ
>sp|Q15532-2|SSXT_HUMAN Isoform 2 of Protein SSXT OS=Homo sapiens OX=9606 GN=SS18
MSVAFAAPRQRGKGELTPAALQKMLDDNNHLLQCLMDSQNKGKTSECSQYQQMLHTNLVYLATLADSNQNMQSLLPAPPTQNMPMGPGGMNQSGPPPPPRSHNMPSDGMVGGGPPAPHMQNQMNGQMPGPNHMPMQGPGPNQLNMTNSSMNMPSSSHGSMGGYNHSVPSSQSMPVQNQMTMSQGQPMGNYGPRPNMSMQPNQGPMMHQQPPSQQYNMPQGGGQHYQGQQPPMGMMGQVNQGNHMMGQRQLPPYRPPQQGPPQQYSGQEDYYGDQYSHGGQGPPEGMNQQYYPDGNSQYGQQQDAYQGPPPQQGYPPQQQQYPGQQGYPGQQQGYGPSQGGPGPQYPNYPQGQGQQYGGYRPTQPGPPQPPQQRPYGYDQGQYGNYQQ
>sp|Q24JP5|T132A_HUMAN Transmembrane protein 132A OS=Homo sapiens OX=9606 GN=TMEM132A PE=1 SV=1
MCARMAGRTTAAPRGPYGPWLCLLVALALDVVRVDCGQAPLDPVYLPAALELLDAPEHFRVQQVGHYPPANSSLSSRSETFLLLQPWPRAQPLLRASYPPFATQQVVPPRVTEPHQRPVPWDVRAVSVEAAVTPAEPYARVLFHLKGQDWPPGSGSLPCARLHATHPAGTAHQACRFQPSLGACVVELELPSHWFSQASTTRAELAYTLEPAAEGPGGCGSGEENDPGEQALPVGGVELRPADPPQYQEVPLDEAVTLRVPDMPVRPGQLFSATLLLRHNFTASLLTLRLKVKKGLHVTAARPAQPTLWTAKLDRFKGSRHHTTLLTCHRAGLTEPDSSPLELSEFLWVDFVVENSTGGGVAVTRPVTWQLEYPGQAPEAEKDKMVWELLVSERDLRALLPLAKAEELVNTAPLTGVPQHVPVRLVTVDGGGALVEVTEHVGCESANTQVLQVSEACDAVFVAGKESRGARGVRVDFWWRRLRASLRLTVWAPLLPLRLELTDTTLEQVRGWRVPGPAEGPAEPAAEASDEAERRARGCHLQYQRAGVRFLAPFAAHPLDGGRRLTHLLGPDWLLDVSHLVAPHARVLDSRVASLEGGRVVVGREPGVTSLEVRSPLSDSLLGEQALAVTDDKVSVLELRVQPVMGLSLTLSRGTAHPGEVTATCWAQSALPAPKQEVALSLWLSFSDHTVAPAELYDRRDLGLSVSAEEPGALLPAEEQGAQLGVVVSGAGAEGLPLHVALHPPEPCRRGRHRVPLASGTAWLGLPPASTPAPALPSSPAWSPPATEATMGGKRQVAGSVGGNTGVRGKFERAEEEARKEETEAREEEEEEEEEMVPAPQHVTELELGMYALLGVFCVALFLFLVNGVVFVLRYQRKEPPDSATDPTSPQPHNWVWLGTDQEELSRQLDRQSPGPPKGEGSCPCESGGGGEAPTLAPGPPGGTTSSSSTLARKEAGGRRKRVEFVTFAPAPPAQSPEEPVGAPAVQSLLVAGEEDLRWVCEDMGLKDPEELRNYMERLRGSS
>sp|Q24JP5-2|T132A_HUMAN Isoform 2 of Transmembrane protein 132A OS=Homo sapiens OX=9606 GN=TMEM132A
MCARMAGRTTAAPRGPYGPWLCLLVALALDVVRVDCGQAPLDPVYLPAALELLDAPEHFRVQQVGHYPPANSSLSSRSETFLLLQPWPRAQPLLRASYPPFATQQVVPPRVTEPHQRPVPWDVRAVSVEAAVTPAEPYARVLFHLKGQDWPPGSGSLPCARLHATHPAGTAHQACRFQPSLGACVVELELPSHWFSQASTTRAELAYTLEPAAEGPGGCGSGEENDPGEQALPVGGVELRPADPPQYQEVPLDEAVTLRVPDMPVRPGQLFSATLLLRHNFTASLLTLRLKVKKGLHVTAARPAQPTLWTAKLDRFKGSRHHTTLLTCHRAGLTEPDSSSPLELSEFLWVDFVVENSTGGGVAVTRPVTWQLEYPGQAPEAEKDKMVWELLVSERDLRALLPLAKAEELVNTAPLTGVPQHVPVRLVTVDGGGALVEVTEHVGCESANTQVLQVSEACDAVFVAGKESRGARGVRVDFWWRRLRASLRLTVWAPLLPLRLELTDTTLEQVRGWRVPGPAEGPAEPAAEASDEAERRARGCHLQYQRAGVRFLAPFAAHPLDGGRRLTHLLGPDWLLDVSHLVAPHARVLDSRVASLEGGRVVVGREPGVTSLEVRSPLSDSLLGEQALAVTDDKVSVLELRVQPVMGLSLTLSRGTAHPGEVTATCWAQSALPAPKQEVALSLWLSFSDHTVAPAELYDRRDLGLSVSAEEPGALLPAEEQGAQLGVVVSGAGAEGLPLHVALHPPEPCRRGRHRVPLASGTAWLGLPPASTPAPALPSSPAWSPPATEATMGGKRQVAGSVGGNTGVRGKFERAEEEARKEETEAREEEEEEEEEMVPAPQHVTELELGMYALLGVFCVALFLFLVNGVVFVLRYQRKEPPDSATDPTSPQPHNWVWLGTDQEELSRQLDRQSPGPPKGEGSCPCESGGGGEAPTLAPGPPGGTTSSSSTLARKEAGGRRKRVEFVTFAPAPPAQSPEEPVGAPAVQSLLVAGEEDLRWVCEDMGLKDPEELRNYMERLRGSS
>sp|Q24JP5-3|T132A_HUMAN Isoform 3 of Transmembrane protein 132A OS=Homo sapiens OX=9606 GN=TMEM132A
MAPGSAPASSGAVLLSPSYASSVDCGQAPLDPVYLPAALELLDAPEHFRVQQVGHYPPANSSLSSRSETFLLLQPWPRAQPLLRASYPPFATQQVVPPRVTEPHQRPVPWDVRAVSVEAAVTPAEPYARVLFHLKGQDWPPGSGSLPCARLHATHPAGTAHQACRFQPSLGACVVELELPSHWFSQASTTRAELAYTLEPAAEGPGGCGSGEENDPGEQALPVGGVELRPADPPQYQEVPLDEAVTLRVPDMPVRPGQLFSATLLLRHNFTASLLTLRLKVKKGLHVTAARPAQPTLWTAKLDRFKGSRHHTTLLTCHRAGLTEPDSSPLELSEFLWVDFVVENSTGGGVAVTRPVTWQLEYPGQAPEAEKDKMVWELLVSERDLRALLPLAKVRRPPSLPGKAGGQVPGAP
>sp|Q24JP5-4|T132A_HUMAN Isoform 4 of Transmembrane protein 132A OS=Homo sapiens OX=9606 GN=TMEM132A
MCARMAGRTTAAPRGPYGPWLCLLVALALDVVRVDCGQAPLDPVYLHVTAARPAQPTLWTAKLDRFKGSRHHTTLLTCHRAGLTEPDSSSPLELSEFLWVDFVVENSTGGGVAVTRPVTWQLEYPGQAPEAEKDKMVWELLVSERDLRALLPLAKAEELVNTAPLTGVPQHVPVRLVTVDGGGALVEVTEHVGCESANTQVLQVSEACDAVFVAGKESRGARGVRVDFWWRRLRASLRLTVWAPLLPLRLELTDTTLEQVRGWRVPGPAEGPAEPAAEASDEAERRARGCHLQYQRAGVRFLAPFAAHPLDGGRRLTHLLGPDWLLDVSHLVAPHARVLDSRVASLEGGRVVVGREPGVTSLEVRSPLSDSLLGEQALAVTDDKVSVLELRVQPVMGLSLTLSRGTAHPGEVTATCWAQSALPAPKQEVALSLWLSFSDHTVAPAELYDRRDLGLSVSAEEPGALLPAEEQGAQLGVVVSGAGAEGLPLHVALHPPEPCRRGRHRVPLASGTAWLGLPPASTPAPALPSSPAWSPPATEATMGGKRQVAGSVGGNTGVRGKFERAEEEARKEETEAREEEEEEEEEMVPAPQHVTELELGMYALLGVFCVALFLFLVNGVVFVLRYQRKEPPDSATDPTSPQPHNWVWLGTDQEELSRQLDRQSPGPPKGEGSCPCESGGGGEAPTLAPGPPGGTTSSSSTLARKEAGGRRKRVEFVTFAPAPPAQSPEEPVGAPAVQSLLVAGEEDLRWVCEDMGLKDPEELRNYMERLRGSS
>sp|Q9NVR7|TBCC1_HUMAN TBCC domain-containing protein 1 OS=Homo sapiens OX=9606 GN=TBCCD1 PE=1 SV=1
MDQSRVLLWVKAEPFLVGALQVPPPSKFSLHYLRKLSTYVQLRATEGAYPRLYWSTWRHLACGKLQLAKDLAWLYFELFDSLSMKTPEERLEWSEVLSNCMSEEEVEKQRNQLSVDTLQFLLFLYLQQLNKVSLRTSLLGEEWPSPRNKSQSPDLTEKSNCHNKNWNDYSHQAFVYDHLSDLLELLLDPKQLTASFHSTHSSLVSREAVVALSFLLEGTLSRARKLYPLHELALWQPLHADSGFSKLSKTFSFYKLETWLRSCLTGNPFGTSACLKSGKKLAWAHQVEGTTKRAKLACNTHVAPRMHRLVVMSQVYKQTLAKSSDTLAGAHVKLHRCNESFLYLLSPLRSVTLEKCRNSLFVLGPVGTTLHLHSCDNVKVLAVCHRLSLSSTTGCLFHVLTPTRPLLLSGNQTVTFAPFHTHYPMLEDHMARTGLATVPNYWDNPMVVCRENSDTRVFQLLPPCEFYVFLLPFEMEGDTTELPGGLPSVYQKALGQREQKLQLWQKTVKEAHLTKDQRKQFQVLVENKFYEWLLNTGHRQQLDSLVPPAAGSKQAAG
>sp|Q9NVR7-2|TBCC1_HUMAN Isoform 2 of TBCC domain-containing protein 1 OS=Homo sapiens OX=9606 GN=TBCCD1
MTDRLKFGFGFHRFLVLSVDTLQFLLFLYLQQLNKVSLRTSLLGEEWPSPRNKSQSPDLTEKSNCHNKNWNDYSHQAFVYDHLSDLLELLLDPKQLTASFHSTHSSLVSREAVVALSFLLEGTLSRARKLYPLHELALWQPLHADSGFSKLSKTFSFYKLETWLRSCLTGNPFGTSACLKSGKKLAWAHQVEGTTKRAKLACNTHVAPRMHRLVVMSQVYKQTLAKSSDTLAGAHVKLHRCNESFLYLLSPLRSVTLEKCRNSLFVLGPVGTTLHLHSCDNVKVLAVCHRLSLSSTTGCLFHVLTPTRPLLLSGNQTVTFAPFHTHYPMLEDHMARTGLATVPNYWDNPMVVCRENSDTRVFQLLPPCEFYVFLLPFEMEGDTTELPGGLPSVYQKALGQREQKLQLWQKTVKEAHLTKDQRKQFQVLVENKFYEWLLNTGHRQQLDSLVPPAAGSKQAAG
>sp|Q8N3T6|T132C_HUMAN Transmembrane protein 132C OS=Homo sapiens OX=9606 GN=TMEM132C PE=2 SV=3
MRSEGAAPGPAAPLCGALSLLLGALLGKVLEGHGVTDNLQRFSSLPPYLPVSYHLLRAETSFFLKEANQDLLRNSSLQARVESFFTYKTRQPPVLNASYGPFSVEKVVPLDLMLTSNFLGPTNKFSFDWKLKAHLLRDKVYLSRPKVQVLFHLMGRDWDDHGAGEKLPCLRVFAFRETREVRGSCRLKGDLGLCVAELELLSSWFSAPTVGAGRKKSMDQPEGTPVELYYTVHPGNERGDCAGGDFRKGNALRPGKDGLEETTSHLQRLGTVGLYRAQDSAQLSELRLDGNVVLWLPSRPVKQGEVVTAYVTLSSNSSVDLFLLRAKVKKGVNLLSAQTREPRQWGVKQEVGSGGKHVTATVACQRLGPSPRNRSSSLFNEVVQMNFELASFSSLSGTQPLTWQVEYPRKGTTDLAVSELFVSQKDLVGLVPLAMDTELLNTAVLTGKTVAMPLKVVSVEENSAVMDLSESVECKSTDEDVLKVSERCDYLFVNGKELKGKMDAVVNFTYQYLSAPLCVTVWVPRLPLQLEVSDTELSQLKGWRVPLVTNKRPTRESEDEDEEERRGRGCALQYQHATVRVLTQFVSEGAGPWGQPNYLLSPNWQFDLTHLVADFMKLEEPHVATLQDSRVLVGREVGMTTLQVLSPLSDSLLAEKTLTVLDDKVSVTDLALQLVAGLSVALYPNAENSKAVTAVVTAEEVLRTPKQEAVFSTWLQFSDGSVTPLDLYDTKDFSLAATSQDEAVVSVPQPRSPRWPVVVAEGEGQGPLLRVDMTLAEACQKSKRKSLLAVGVGNVRVKFGQNDADSSPGGDYEEDELKNHASDRRQKGQHHERTGQDGHLYGSSPVEREEGALRRATTTARSLLDNKVVKNSRADGGRLAGEGQLQNLPLDFTNFPAHVDLPKAGSGLEENDLVQTPRGLSDLELGMYALLGVFCLALLVFLLNCATFALKYRHKQVPLEGQASMTHSHDWVWLGNEAELLESMGDAPPPQDEHTTLLDRGPGACEESNHLLLNGGSHKHVQSQLHRSADSGGRQGREQKQDPLHSPTSKRKKVKFTTFTTLPPDDSCPTVNSLVSSNDEDLKWVCQDVAVGAPKELRNYLEKLKDKA
>sp|Q9Y519|T184B_HUMAN Transmembrane protein 184B OS=Homo sapiens OX=9606 GN=TMEM184B PE=1 SV=2
MTVRGDVLAPDPASPTTAAASPSVSVLPEGSPTAMEQPVFLMTTAAQALSGFFVWTALLLTCHQLYMHLRCYSCPNEQRYLVRLLFLVPLYAFDSWLSLLFFTNDQYYVYFGTVRDCYEALVLYNFLSLCYEYLGGESSLMSELRGKPLESSCMYGTCCLWGKTYSLGFLRFCKQATLQFCVVKPLMAVSTVVLQAFGKYRDGDFDVTSGYLYVTLLYNLSVSLALYALFLFYFATRELLSPYSPVLKFFMVKSVLFLSFWQGMLLALLEKCGALPKLHSARVSVGEGTVAAGYQDFLLCVEMFFAALALRHAFTYKVYADKRLDAQGRCAPMKSLSSSLKETMNPHDLVQDALHNFSPAYQQYTQQSTLEPGPTWRGGAHGLSRSHSLSGARDNEKTLLLSSDDEF
>sp|O95935|TBX18_HUMAN T-box transcription factor TBX18 OS=Homo sapiens OX=9606 GN=TBX18 PE=1 SV=3
MAEKRRGSPCSMLSLKAHAFSVEALLGAEKQQQLQKKRRKLGAEEAAGAVDDGGCSRGGGAGEKGSSEGDEGAALPPPAGATSGPARSGADLERGAAGGCEDGFQQGASPLASPGGSPKGSPARSLARPGTPLPSPQAPRVDLQGAELWKRFHELGTEMLLTKAGRRMFPAMRVKLSGLDPHQQYYLAMDLVPVDNKRYRYVYHSSKWMVAGNADSPVPPRVYLHPDSPASGETWMRQVLSFDKLKLTNNELDDQGHLLLHSMHKYQPRVHVLRKDCGDDLSPLKPVPSGEGVKAFSFPETVFTTVTAYQNQQLTRLKLDRNPFAKGFRDSGRNRMGLEALVESYAFWRPSLRTLTFEDLPGLPKQGNASSSTLLQGTGNGVPATHPHLLSGSSCSSPAFHLGPNTSQLCSLAPADYSACARSGLTLNRYSTSLAETYNRLTNQAGETFAPPRTPSYVGVSSSTSVNMSMGGTDGDTFSCPQTSLSMQLSGMSPQLQYLMPSPSSNAFATNQTHQGSYNTFRLHSPCALYGYNFSTSPKLAASPEKLVSSQGSFLGSSPSGTMTDRQMLPPVEGVHLLSSGGQQSFFDSRTLGSLTLSSSQVSAHMV
>sp|Q9UQP3|TENN_HUMAN Tenascin-N OS=Homo sapiens OX=9606 GN=TNN PE=1 SV=2
MSLQEMFRFPMGLLLGSVLLVASAPATLEPPGCSNKEQQVTVSHTYKLDVPKSALVQVDADPQPLSDDGASLLALGEAREEQNLLFRHNLRLQTPQKDCELAGSVQDLLARVKKLEEEMVEMKEQCSAQRCCQGVTDLSRHCSGHGTFSLETCSCHCEEGREGPACERLACPGACSGHGRCVDGRCLCHEPYVGADCGYPACPENCSGHGECVRGVCQCHEDFMSEDCSEKRCPGDCSGHGFCDTGECYCEEGFTGLDCAQVVTPQGLQLLKNTEDSLLVSWEPSSQVDHYLLSYYPLGKELSGKQLQVPKEQHSYELLGLLPGTKYLVTLRNVKNEVSSSPQHLLATTDLAVLGTAWVTDETENSLDVEWENPSTEVDYYKLRYGPMTGQEVAEVTVPKSSDPKSRYDLTGLHPGTEYKLTVVPMRGELEGKPLLLNGRTELDSPTNVVTDRVTEDTATVSWDPVQAVLDKYVVRYTSADGDTKEMAVHKDESSTVLTGLKPGEAYKVYVWAERGNQGSKKADTNALTELDSPANLVTDRVTENTATLSWDPVQATLDKYVVRYTSADDQETREVLVGKEQSSTVLTGLRPGVEYTVHVWAQKGDRESKKADTNAPTDLDSPKNLVTDRVTENMATVSWDPVQAALDKYVVRYTSAGGETREVPVGKEQSSTVLTGLRPGMEYMVHVWAQKGDQESKKADTKAQTDLDSPQNLVTDRVTENMATVSWDPVRATLDRYVVRYTSAKDGETREVPVGKEQSSTVLTGLRPGVEYTVHVWAQKGAQESKKADTKAQTDLDSPQNLVTDWVTENTATVSWDPVQATLDRYVVHYTSANGETREVPVGKEQSSTVLTGLRPGMEYTVHVWAQKGNQESKKADTKAQTELDGPKNLVTDWVTENMATVSWDPVQATLDKYMVRYTSADGETREVPVGKEHSSTVLTGLRPGMEYMVHVWAQKGAQESKKADTKAQTELDPPRNLRPSAVTQSGGLLTWTPPSAQLHGYLLTYQFPDGTVKEMQLGREDQRFALQGLEQGATYPVSLVAFKGGRRSRNVSTTLSTVGARFPHPSDCSQVQQNSNAASGLYTLYLHGDASRPLQVYCDMETDGGGWLVFQRRNTGQLDFFKRWRSYVEGFGDPMKEFWLGLDKLHNLTTGTPARYEVRVDLQTANESAYALYDFFQVASSKERYKLTVGKYRGTAGDALTYHNGWKFTTFDRDNDLALSNCALTHHGGWWYKNCHLANPNGRYGETKHSEGVNWEPWKGHEFSLPYVELKLRPHGYSREPVLGRKKRTLRGRLRTF
>sp|P55072|TERA_HUMAN Transitional endoplasmic reticulum ATPase OS=Homo sapiens OX=9606 GN=VCP PE=1 SV=4
MASGADSKGDDLSTALLKQKNRPNRLLVDEALNEDNSVVSLSQPKMDELQLFRGDTVLLKGKKRREAVCLVLSDDTCSDEKLRMNRVVRNNLRVRLGDVLSLQPCPDVKYGKRLHVLPLDDTVEGLTGNLFEVYLKPYFLEAYRPLRKGDLFLVRGGMRAVEFKVVETDPSPYCLVAPDTVLHCEGEPLKREDEEESLNEVGYDDLGGCRKQLAQLKEMVELPLRHPALFKALGVKPPRGLLLYGPPGTGKTLLARAVANETGAFFFLLNGPELMSKLAGESESNLRKAFEEAEKNAPALLFLDELDALAPKREKTHGEVERRLVSQLLTLMDGLKQRAHVLVMAATNRPNSLDPALRRFGRFDREVDLGLPDATGRLELLQLHTKNMKLADDVDLEQVANETHGHVGADLAALCSEAALQALRKKMDLLDLEDETLDAEVMNSLAVTMDDFRWALSQSNPSALRETVVEVPQVTWEDLGGLEDVKRELQELVQYPVEHPDKFLKFGMTPSKGVLFYGPPGCGKTLLAKALANECQANFLSLKGPELLTMWFGESEANVRELFDKARQAAPCVLFFDELDSLAKARGGNLGDGGGAADRVLNQLLTEMDGMSTKKNVFLLGATNRPDLLDPALLRPGRLDQLLYLPLPDEKSRVALLKANLRKSPVAKDVDLEFLAKMTNGFSGADLTELCQRACKLALRESLESELRRERERQTNPSAMEVEEDDPVPELRRDHFEEAMRFARRSVSDNDLRKYEMFAQTLQQSRGFGSFRFPSGNQGGAGPSQGSGGGTGGSVYTEDNDDDLYG
>sp|Q08188|TGM3_HUMAN Protein-glutamine gamma-glutamyltransferase E OS=Homo sapiens OX=9606 GN=TGM3 PE=1 SV=4
MAALGVQSLNWQTAFNRQAHHTDKFSSQELLLRRGQNFQVLMLMNKGLGSNERLEFLVSTGPYPSESAMTKAVFPLSNGSSGGWSAVLQASNGNTLTLSLSSPASAPLGRYTMALQLFSQGGLSSVKLGTFLLLFNPWLNVDSVFMGNHAEREEYVQEDAGLLFVGSTNRLGMLGWNFGQFEEDLLSLCLSLLDRSLNFRRDAATDVASRNDPKYVGRVLSAMLNSNDDNGVLAGNWSGTYTGGRDPRSWNGSVELLKNWKKSGFSPVRYGQCWVFAGTLNTALRSLGLPSRVLTNFNSAHDTDRNLSVDVYYDPMGNPLDKGSDSVWNFHVWNEGWFVRSDLGPSYGGWQVLDATPQERSQGVFQCGPASVLGVREGDVQLNFDMPFLFAEVNADRLTWLYDNTTGKQWKNSVNSHTLGRYLSTKAVGSNARMDVTDKYKYPEGSDQERQVFQKALGKLKPNTPFAATSSMGLETEEQEPSLLGKLKVAGMLAVGKEVNLVLLLKNLSRDTKTVTVNMTAWTLLYNGTLVHEVWKDSATMSLDPEEEAEHPLKLSYAQYEKYLKSDNMLRLTAVCKVPDESEVVVERDLLLDNPTLTLEVLNEARVRKPVNVQMLFSNPLDEPVRDCVLMVEGSGLLLGNLKLDVPTLGPKEGSRVRFDLLPSRSGTKQLLADFSCNKFPALKAMLSLDVAE
>sp|Q9P2C4|TM181_HUMAN Transmembrane protein 181 OS=Homo sapiens OX=9606 GN=TMEM181 PE=1 SV=2
MGAAPSPTQASSRGGGPGPPAPTRAVSSSSRARGGALSALGPSPARPLTTSPAPAPPPRSRPARQQPDPQCWEKRGGAGGDTKGGAAGPGPGRLRGMDAEYPAFEPPLCSELKHLCRRLREAYRELKEDLTPFKDDRYYRLAPMRLYTLSKRHFVLVFVVFFLCFGLTLFVGLRGPKVLQTSAANFSLNNSKKLKPLQLLSNPLSTYNQQLWLTCVVELDQSKETSLKTSFPMTVKVDGVAQDGTTMYLHNKVHNRTRTLTCAGKCAELLVAHLGYLNYTQYTVLVGFEHLKLPLKGMNFTWKTYNPAFSRLELWFRFFFVVLTFLVTCLFAHSLRKFSMRDWGLEQKWMSVLLPLLLLYNDPFFPLSFLVNSWLPGMLDDLFQSMFLCALLLFWLCVYHGLRVQGERKCLTFYLPKFFLVGLLWLASVTLGLWQTVNELHDPMYQYRVDTGNFQGMKVFFMVVAAVYLLYLLFLLVRACSELRHMPYVDLRLKFLTALTFVVLVLSLALLYLRFGAQVLQDNFVAELSTHYQNSAEFLSFYGLLNFYLYTLAFVYSPSKNALYESQLKDNPAFSMLNDSDDDVLYGSDYEEMPLQNGQALRAKYKEESDSD
>sp|Q86X45|TILB_HUMAN Protein tilB homolog OS=Homo sapiens OX=9606 GN=LRRC6 PE=1 SV=3
MGWLTEDLLRRNAEHNDCVLFSLEELSLHQQELERLEHLDKWCRDLKLLYLQNNLLGKLENVSKLKKLEYLNLALNNLEKLENLEGCEELAKLDLTVNFLGELSSLKNLQHNLHLKELFLMGNPCASFDHYREFVVATLPQLKWLDGKELEPSERLKALQDYSVLEPQLREQEKDHCLKRAKLKEEAQRKHQEEDKNEDKRSNAGFDGRWYTDLNATLSSLESKDHLQAPDTEEHNTKKLDNSEDDLEFWNKPCLFTPESRLETLRHMEKQRKKQEKLSEKKKKVKPPRTLLTEDGKALNVNEPKLDFSLKDNEKQLLLDLAVYRYMDTSLLDVDVQPTYVRVMLKGKPFQLVLPAEVKPDSSSAKRSQTTGHLVLCMPKVGEVLTGGQRAFKSMKTTSDRSREQTNTRSKHMEKLEVDPSKHSFPDVTNLVQEKKHTPRRRPEPKLLPSEEDPTFEDNPEVPPLL
>sp|Q86X45-2|TILB_HUMAN Isoform 2 of Protein tilB homolog OS=Homo sapiens OX=9606 GN=LRRC6
MGWLTEDLLRRNAEHNDCVLFSLEELSLHQQELERLEHLDKWCRDLKLLYLQNNLLGKLENVSKLKKLEYLNLALNNLEKLENLEGCEELAKLDLTVNFLGELSSLKNLQHNLHLKELFLMGNPCASFDHYREFVVATLPQLKWLDGKELEPSERLKALQDYSVLEPQLREQEKDHCLKRAKLKEEAQRKHQEEDKNEDKRSNAGFDGRWYTDLNATLSSLESKDHLQAPDTEEHNTKKLDNSEDDLEFWNKPCLFTPESRLETLRHMEKQRKKQEKLSEKKKKVKPPRTLLTEDGKALNVNEPKLDFSLKDNEKQLLLDLAVYRYMDTSLLDVDVQPTYVRVMLKGKPFQLVLPAEVKPDSSSAKRSQTTGHLVLCMPKVGEVLTGGQRAFKSMKTTSDRSREQTNTSYSTGF
>sp|H0YL14|TM250_HUMAN Transmembrane protein 250 OS=Homo sapiens OX=9606 GN=TMEM250 PE=1 SV=2
MPVMPLPRRVRSFHGPHTTCLHAACGPVRASHLARTKYNNFDVYLKTRWLYGFLRFLLYFSCSLFTAALWGALAALFCLQYLGVRVLLRFQRKLSVLLLLLGRRRVDFRLVNELLVYGLHVTMLLVGGLGWCFMVFVDM
>sp|Q8IYR6|TEFF1_HUMAN Tomoregulin-1 OS=Homo sapiens OX=9606 GN=TMEFF1 PE=1 SV=1
MGAAAAEAPLRLPAAPPLAFCCYTSVLLLFAFSLPGSRASNQPPGGGGGSGGDCPGGKGKSLNCSELNVRESDVRVCDESSCKYGGVCKEDGDGLKCACQFQCHTNYLPVCGSNGDTYQNECFLRRAACKHQKELTVLARGPCYSDNGSGSGEGEEEGSGAEVHRKHSKCGPCKYKAECDEDAENVGCVCNLDCSGYSFNPVCASDGSSYNNPCFVREASCLKQEQLDLRHLGHCTDTDDTSLLGKKDDGLQYRPDVKDASDQREDVYLGNHMPCPENLNGYCLHGKCEFLYSTQKASCRCESGYTGQHCEKTDFSLLYVVPSRQKLTHVLLAALLGAVQLALLVALVMCLTRKCPKNNRGRRQKQNLGHFTSDTSSRMV
>sp|Q8IYR6-2|TEFF1_HUMAN Isoform 2 of Tomoregulin-1 OS=Homo sapiens OX=9606 GN=TMEFF1
MLPEQLYFLQSPPEEEPEYHPDASAQELNVRESDVRVCDESSCKYGGVCKEDGDGLKCACQFQCHTNYLPVCGSNGDTYQNECFLRRAACKHQKELTVLARGPCYSDNGSGSGEGEEEGSGAEVHRKHSKCGPCKYKAECDEDAENVGCVCNLDCSGYSFNPVCASDGSSYNNPCFVREASCLKQEQLDLRHLGHCTDTDDTSLLGKKDDGLQYRPDVKDASDQREDVYLGNHMPCPENLNGYCLHGKCEFLYSTQKASCRCESGYTGQHCEKTDFSLLYVVPSRQKLTHVLLAALLGAVQLALLVALVMCLTRKCPKNNRGRRQKQNLGHFTSDTSSRMV
>sp|Q8N2U0|TM256_HUMAN Transmembrane protein 256 OS=Homo sapiens OX=9606 GN=TMEM256 PE=3 SV=1
MAGPAAAFRRLGALSGAAALGFASYGAHGAQFPDAYGKELFDKANKHHFLHSLALLGVPHCRKPLWAGLLLASGTTLFCTSFYYQALSGDPSLQTLAPAGGTLLLLGWLALAL
>sp|Q9UM00|TMCO1_HUMAN Calcium load-activated calcium channel OS=Homo sapiens OX=9606 GN=TMCO1 PE=1 SV=2
MPRKRKCDLRAVRVGLLLGGGGVYGSRFRFTFPGCRALSPWRVRVQRRRCEMSTMFADTLLLVFLSVCTALLAEGLTWVLVYRTDKYKRLKAEVEKQSKKLEKKKETLTESAGRQQKKKLERQEEKLKNNNRDLSMVRMKSMFALGFCFTALMGMFNSLFDGRVVAKLPFTPLSYLQGLSHRNLLGDDTTDCSFLFLYLLCTMSLRQNLQKLLGLAPSRAATKQAGGFLGPPPPSGKFS
>sp|Q9UM00-2|TMCO1_HUMAN Isoform 2 of Calcium load-activated calcium channel OS=Homo sapiens OX=9606 GN=TMCO1
MPRKRKCDLRAVRVGLLLGGGGVYGSRFRFTFPGCRALSPWRVRVQRRRCEMSTMFADTLLLVFLSVCTALLAEGLTWVLVYRTDKYKRLKAEVEKQSKKLEKKKETLTESAGRLSMVRMKSMFALGFCFTALMGMFNSLFDGRVVAKLPFTPLSYLQGLSHRNLLGDDTTDCSFLFLYLLCTMSLRQNLQKLLGLAPSRAATKQAGGFLGPPPPSGKFS
>sp|Q9UM00-1|TMCO1_HUMAN Isoform 3 of Calcium load-activated calcium channel OS=Homo sapiens OX=9606 GN=TMCO1
MSTMFADTLLLVFLSVCTALLAEGLTWVLVYRTDKYKRLKAEVEKQSKKLEKKKETLTESAGRQQKKKLERQEEKLKNNNRDLSMVRMKSMFALGFCFTALMGMFNSLFDGRVVAKLPFTPLSYLQGLSHRNLLGDDTTDCSFLFLYLLCTMSLRQNLQKLLGLAPSRAATKQAGGFLGPPPPSGKFS
>sp|Q8IV31|TM139_HUMAN Transmembrane protein 139 OS=Homo sapiens OX=9606 GN=TMEM139 PE=1 SV=1
MVPMHLLGRLEKPLLLLCCASFLLGLALLGLKTDLTPVAYFFLTLGGFFLFAYLLVRFLEWGLRSQLQSMQTESPGPSGNARDNEAFEVPVYEEAVVGLESQCRPQELDQPPPYSTVVLPPAPEEEQPSHPEGSRRAKLEQRRMASEGSMAQEGSPGRAPLNLRLRGPRAVSTAPDLQSLAAVPTLEPLTPPPAYDVCFGHPDDDSVFYEDNWAPP
>sp|P16035|TIMP2_HUMAN Metalloproteinase inhibitor 2 OS=Homo sapiens OX=9606 GN=TIMP2 PE=1 SV=2
MGAAARTLRLALGLLLLATLLRPADACSCSPVHPQQAFCNADVVLRAKAVSEKEVDSGNDLYGNPLKRLQYELKQLKMFKGPEKDLEFLYTAPSSAVCGVSLDVGGKKEYLLAGKAEGDGKMHLTLCDFLVPWDTLSTTQKKSLNHRYQMGCECKLTRCPMLPCYLSSPDECLWMDWVTEKNLNGHQAKFFACLKRSDGSCAWYRGAAPPKQEFLDLEDP
>sp|O75663|TIPRL_HUMAN TIP41-like protein OS=Homo sapiens OX=9606 GN=TIPRL PE=1 SV=2
MMLHGFQSSHRDFCFGPWKLTASKTHLMKSADVEKLADELHMPSLPEMMFGDNVLRLQHGSGFGLEFNATDALRCVNNYQGMLKVACAEEWQESRTEGEHSKEVLKPYDWTYTTDYKGTLLGESLKLKVVPTTDHLDTEKLKAREQLKFFEEVLLFEDELHDHGVSSLSVKLRVMPSSFFLLLRFFLRLDGVLLRMNDTRLYHEADKTYMLREYTSRESKLSSLMHVPPSLFTEPNELSQYLPLKEAVCEKLLFPERLDPNPADSQKSTQVE
>sp|O75663-2|TIPRL_HUMAN Isoform 2 of TIP41-like protein OS=Homo sapiens OX=9606 GN=TIPRL
MMLHGFQSSHRDFCFGPWKLTASKTHLMKSADVEKLADELHMPSLPEMMFGDNVLRLQHGSGFGLEFNATDALRCVNNYQGMLKVACAEEWQESRTEGEHSKEVLKPYDWTYTTDYKGTLLGESLKLKVVPTTDHLDTEKLKAREQLKFFEEVLLFEDELHDHGVSSLSVKLPGGGHL
>sp|Q8WZ42|TITIN_HUMAN Titin OS=Homo sapiens OX=9606 GN=TTN PE=1 SV=4
MTTQAPTFTQPLQSVVVLEGSTATFEAHLSGFPVPEVSWFRDGQVLSTSTLPGVQLSFSDGRAKLTLPAVTKANSGRYSLKATNGSGQATSTAELLVKAETAPPNFVQRLQSMTVRQGSQVRLQVRVTGLPTPVVKFYRDGAELQSSLDFQLSQEGDLYSLLLAEAYPEDSGTYSVNATNSVGRATSTAELLVQGEEEVPAKKTKTLVSTAQLSESRQTRLEKKLEAHFDARSLATVEMVLDGAAGQQLPHKTPPRLPPKPKSRSPTPPSLAAKAQLARQQSPSPLRHSPSPVRHVRAPTPSPVRSVSPAARLSTSPLRSVRSPLLMRKTQASTVATGPEVPPPWKQEGYVASSSEAEMRETTLTTSTQLRTEERWEGRYGVQEQVTLSGAAGAAASVSASASYAAEAVATGAKEVKQDADKSAAVATVVAAVDMARVREPVLSAVEQTAQRTTTTAVHLQPAQEQVRKEAEKTAVTKVVVAADKAKEQELKSRTKEVLTTKQEQMHVTHEQLRKETEKTFVPKVVLSAAKAKEQETRLSEELTKKQKQVTQEALRQETELTAASMVVVATAKSTKLETVPGAQEETTTQQDQMHLSYEKLMKETRKTVVPKVLVATPKVKEQDLVSRGREGLTTKREQVQLTQEKMRKEAEKTALSTLAVATAKAKEQETLLRTRETMATRQEQLQVTHGKVDVGKKAEAVATVVAAVDQARVREPREPGHLEESYAQQTTLEYGYKERLSAAKVAEPPQRPASEPHVVPKAVKPRVLQAPSETHLKTTDQKGMHLSSQLKKTTDLTTERLVHVDKRPRTASPHFTVSKLSVPKTEHGYEASLAGSALATLQKELSATSSAQKLTKSVKAPTVKPSETRVRAEPTPLPQFPFADTPDTYKSEAGVEVKKEVGVSLTGTTVREERFEVLHGREAKVTETARVPAPVELPVTPPTLVSGLKNVTVLEGESVTLECHLSGYPSPTVTWYREDYQLESSLDFQLTFQSGLARLMLREAFAEDSGRFTCSAVNEAGTVSTSCYLAVQVSEEFEKETTAVTEKFTTEEKRFVESRDVVMTDTSLTEEQAGPGEPAAPYFLTKPVVQKLVEGGSVVFGCQVGGNPKPHVYWKKSGVPLTTGYRYKVSYNKQTGECKLVLSMTFADDAGEYTLVVRNKHGETSASASLLEEADYELLMKSQQEMLYQTQVTAFVQEPKVGETAPGFVYSEYEKEYEKEQALLRKKMAKDTVVVRTYVEDQEFHLSSFEERLLKELEYRLLKTTLEELLEEDGEEKMAVDLSESEAVESGFDSRLKNYRLLEGMGVTFHCKMSGYPLPKLAWYKDGKRLKHGERYQMDFLQDGRASLRLPVVLPEDEGLYTAFASNLKGNALCSGKLYVEPAAPLGAPTYLPTLEPVSRLRSLSPRSVSRSPLRMSPARMSPARMSPARMSPARMSPGRRLEETDESQLERLYKPVFVLKPVSFKCLEGQTARFDLKVVGRPMPETFWFHDGQQLVNDYTHKVVLKEDGTQSLLLVPATPSDSGEWTVVAQNRAGRSSLSVLLTVEAVEHQVKPMFVEKLKNVNLKEGSRLEMKVRATGNPNPDLVWLKNSDLLVPHKYPKLRLEGTKGEAALKLDSTVSQDSAWYTATALNKAGRDTTRCKVNVEVEFAEPEPERKLLLPRGTYRAKELAAPELEPLHLRYGQEQWEEGDLYDKEKQQKPFFKKKLTSLRLKRFGPAHFECRLTPLGDPTMVVEWLHDGKPLEAANRLRMLNEFGYCSLDYGVAYSRDSGLLTCRATNKYGTDHTSATLLVKDEKSLVEESQLPEGRKGLQRLEELERMAHEGALTGVTTDQKEKQKPDLVLYPEPVRVLEGETARFRCRVTGYPQPKVNWYLNGQLLRKSKRFRVRYDGLHYLDLVDCKSYDTGEVKVTAENPEGVLEHKVKLELQQREDFRSVLRRAPEPRPEFHVHEPGKLQFEVQKVDRPVDTTETKEVVKLKRAERLTHEKVPEESEELRSKFKRRTEEGYYEALTAVELKSRKKDESYEELLRKTKDELLHWTKELTEEEKKALAEEGKLTLPTFKPDKLELSPSMEAPKLFERLQSQTVGQGSDAHFRVRVVGKPDPECEWYKNGVKLERSDRLYWYWPEDNVCELVLRDVTAEDSASLMVKALNLAGETSSHAFLLVQAKQLLTFTQELQDVVAKEKDTMATFECETSEPFVKVKWYKDGMEVHEGDKYRMHSDRKVHFLSLLTLDTSDAEDYSCVLVEDENVKTTAKLLVEGAVVEFVKELQDLEVPESYSGELECLVSPENLEGKWYHNDVELKSNGKYTLTSRRGRQNLTVKDVTKEDQGEYSFVLDGKKTTCKLKMKPRPLALLQGLSDQKVCEGDLVQLEVKVSLESVEGVWMKDGQEVQPSDRVHLVLDKQSHMLLLEDMTKEDAGNYSFTLPALGLSTSGRVSVYSVDVLTPLKDVNVLEGTKAVLECKVSVPDVTSVKWYLNDEQLKPDDRVQALVKGTKQRLVLNRTHASDEGPYKLLVGRVETNCNLSVEKLKLLRGLRDLTCTETQNVVFEVELSHSGLDVLWNFKDKELKPSSKYKLEAHGKLYKLTVLNMMKDDEGKYTFYAGENMTSGKLTVAGGALSKPLTDQTVAESQEAVFECEVANPDSKGEWLRDGKHLPLTNNLRSESDGHKRRLLLAATKLDDLGEYTYKVATSKTSAKLKVEAVKLKKTLKNLTVTETQDAVFTVELTHPNVKGVQWLKNGVVLESNEKYALSVKGTLYSLRLKNCALVDESVYGFRLGRLGASARLHVETVKLLKKPKDVTALENATVAFEVSVSHDTVPVKWFHKSVELKPSDKHRLVSERKVHKLMLQNLSPSDAGEYTAVVGQLECKAKLFVETLHLTKTMKNLEVPETKTASFECEVSHFNVPSMWLKNGVELEMSEKFKLVVQGKLHQLLLMNTSTEDSAEYTFVCGNDQVSATLTVTPLMLTSMLKDLNAEEKDTLTFEVTVNYEGLSYKWLKNGVELKSTDKCQMRTKKLTHSLNLRNVHFGDAADYTFVAGKATSTATLYVEARHLEFRKHLKDLKVLEKKRAMFECEVSEPDLTVQWMKDDQELQLTDRLKLQKEKYVHRLLLPSTRMSDAGKYTVVAGGNVSTAKLFVEGRDVRLRSLKKEVQVLEKQRAVVEFEVNEDDVDAHWYKDGLELNFQVQERHKYVVERRLHRMFLSETRQSDAGEYTFVAGRNRSSVTLYVNAPEPPQVLQELQPVTVQSGKPARFCAVLSGRPQPKLSWYKEEQLLSTGFKCKFLHDGQEYTLLLLEAFPEDAAVYTCEAKNDYGVATTSASLSVEVPEVVSPDQEMPVYPPALLTPLQDTVTSEGQPARFQCRVSGTDLKVSWYSKDKKLKPSRFFRMTQFEDTYQLELAEAYPEDEGTYTFVASNAVGQVSSTANLSLEAPESLLHERLEQELEMEMKEFSSSFLSAEEEGLHSAELQLSKLNETLELLSESPVYPTKFDSEKEGTGPLFLKEVSNADLSMGDVATLSVTVLGLPKPKLQWFFNGVLLTPSADYKFVFDGDDHSLLLLFTKLEDEGEYTCMASNDYGKTLCSAYLKLNSKGEGHKDTETESAVAKSLEKLGGPCPPHFLKELKPLRCAQGLPALFEYTVVGEPAPTVTWFKENKQLCTSVYYTLLHNPNGSGTFLVNDPQREDSGLYLCKAENMLGESTCAAELLVLLEDTDMTDTPCKAKSTPEAPEDFPQTPLKGPAVEALDSEQELATFVKDTLLKAALLTEENQQLSYEHLAKANELSSQLPLGAQELQSLLEQDKLTPESTREFLCLNGSLHFQPLKEPSPNLQLQLVQSQKTFSKEGLLMPEEPETQAVLSDTEKLFPSAMSLEQLNSLTVEPLKTLLAEPEGNYPQSSLEPPMHSYLTSVAEEVLSPKEKTVSDTNREQRVTLQKQEAQSALLLSQSLAEGHVESLQSPDVMLSQVNYEPLVPSEHSCTEGGKLLLESANPLENAGQDSAVRLEEGKSLRFPLALEEKQVLLKEEHSDNVVMPPDQLLESKREPVALKKVQEVQGRDLLSKESLLSGLPEEQRLNLKLQLCRALQAAVASEQPGLFSEWLRNLEKVEVEAVNLTQEPRHLMCMYLVTSAKSVTEEVTLLLEDVDPQMANLKMELRDALCALLYEELDLLTAEGPRLQQGAKTSLQEEMDSFSGSQKVEPLTEPEVESKYLLSTEEVSYFNVQSRVKYLDATPVTKGVASAVVSDEKQDESLKPSEEKEESSSESGTEEVATVKLQEAEGGLLKEDGPMLHTPLVDTVSEEGDLVHLTTSLTNAKEVNWYFENKLVPSDEKFKCLQDQNTYTLVLDKVNTEDHQGEYVCEALNDSGKTATSAKLTVVKRAAPVLKRKLEPLEVALGHLAKFTCELQSAPNVRFQWFKAGRELYESDKCSLRSSKYLSSLELLRTQVVDCGEYTCKASNEYGSVSCTATLTVTEAYPPTFLSRPKSLTTFVGKAAKFLCTVTGTPVLETLWQKDGAALSPSPNWRLSDAENKHLLELSNLTLQDRGVYSCKASNKFGADLCQAELLLLDKPHFLKELEPVQSALNKKVHLECQVDEDRKVTVTWSKDGQKLPPGKDYKLCFEDKLATLELPLAKLKDSGTYVCTASNEAGSSSCSATVTVREPPSFVKKVDPSYLMLPGESARLHCKLKGSPVLQVTWFKNNKELSESNTVRMYFVNSEALLDLTDVKVEDSGSYSCEAVNDVGSDSCSTELVLKEPPSFLKTLEPADLVRGTNALLQCEVSGTGPFELSWFKDKKQLRSSKKYRLFSQKSLVCLELFSFNSADVGEYECVVANEVGKCGCMATHLLKEPPTFVKKVDDLLALGGQTVTLQAAVRGSEPLSVTWMKGQEVLREDGKLKMSFSNGVAVLLLPDVQLSFGGKYTCLAENEAGSQTSVGELLVKEPAKLLERAELLQVTAGDPATLEYTVAGTPELKPKWYKDGRPLVASKKYRLSFKNNVAQLKFYSAELHDSGQYTFELSNEVGSSSCETTFTVLDRDLAPFFTKPLRNVDSVVNGTCRLDCKLAGSLPMRVSWFKDGKELAASDRYRLAFVEGTASLELLRVDMNDAGNFTCRATNSVGSKDSSGALLVQEPPSFVTKPGSKDVLPGSAVCLKSTFQGSTPLTLRWFKGNKELVSGGSCYLTKEALESSLELYLVKTSDSGTYTCKVSNVAGGVECSANLFVKEPATFVEKLEPSQLLKKGDATQLACKVTGTPPLKLTWFANDRELKESSKHRMSFVESTAVLRLTDVGLEDSGEYMCEAQNEAGSDHCSSLVLVKESPYFTKEFKPLEVLKEYDVMLLAEVAGTPPFELTWFKDNTLLRSGRKYKTFLQDHLVSLQLLKFVAADAGEYQCRVTNEVGSSLCSARVTLREPPSFLKKLESTSSLRGGTAAFQATLKGSLPLTVTWLKDSDELTEDDNLRMTFENNVASLYLSGLEVKHDGKYVCQAKNDAGLQRCSALLSVKEPATLTEEAVSLDVTQGDPATLQVKFSGTKELTAKWFKDGQELTLGSKYKLSVTDTVSLLKLLSTEKKDSGEYTFEVQNDVGRSSCKARLNVLDLLLPPSFTKKLKKMDSLKGSFLDLECLVAGSHPLSLQWFKDDQELSASEKYKFSFHDNTAFLELSQLEGTDSGTYTCSATNKAGHNQCSGHLTVKEPPYFVEKPQSQDVNPNTRVQLKALVGGTAPMTLKWFKDNKELHSGAARSVWKDDTSTSLELFAAKATDSGTYLCQLSNDVGTATSKATLFVKEPPQFLKKPSPVLVLRNGQSTTFECQLTGTPKLRVSWYLDGNELTALQKHGLSFLDGLATFQLSGARVENSGTYVCEARNDAGTASCSLELKVKEPPTFLRELKPVEVVKYSDVELECEVTGTPPFEVTWLKNNRELRSSKKYTLTDRVSVFNLHLTKCDPSDTGEYQCLVSNEGGSCSCSTRVALKEPPSFLKKLENTTTVLKSSATFQSTVAGSPPLSLTWLKDDQLLDEDDNVYLSFVDSVATLQLRSVDNGHSGRYTCQAKNESGVERCYAFLLVQEPAQLVEKAKSVDVTEKDPMTLECVVAGTPELKVKWLKDGKQLVPSRYFSMSFENNVASFRLQSVMKQDSGQYTFKVENDFGSSSCDAYLRVLDQNLPPSFTKKLTKMDKVLGSSLHMECKVSGSLPLSAQWFKDGKELSTSAKYRLVCHERSVSLEVNNLELEDTANYTCKVSNVAGDDACSGLLTVKEPPSFLVKPGRQQALPDSTVEFKALLKGTPPFKLKWFKDDVELVSGPKCFLGLEGSTSFLNLYSVDASKTGQYTCHVTNDVGSDSCTTMLLVTEPPKFVKKLEASKLVKAGDSSRLECKLAGSPELRVVWFRNEHELPASDKYRMTFLDSVAVLQMNNLSTEDSGDFLCEAQNPAGSTSCSTKVLVKEPPVFSSFPPLVETLKNAEVSLECELSGTPPFEVVWYKDKRQLRSSKKYKLASKNFHTSLHLLNVDTSDLGEYHCKAQNEVGSDTCVCTVKLKEPPRFVSKLNSLTVVAGEPAELQASLEGAQPLFVQWLKEKEEVLRESENLRLTFVENVATLQFAKAEPANAGKYLCQLKNDGGMRENMATLMVLEPAVLVEKAGPMTVTVGETCTLECKVAGTPELSVEWYKDGKLLTSSQKHKFSFYNKLSSLRLLSVERQDAGTYTFQVQNNVGKSSCTAVVDVSDRAVPPSFTRRLKNTGGVLGASCLLECKVAGSSPLSVAWFHEKTKLVSGAKYQTTFSDNVCTLQLNSLDSSDMGNYTCVAANVAGSDECRAVLTVQEPPSFVKEPEPLEVLPGKNVTFTSVLRGTPPFKVNWFRGARELVKGDRCNLYFEDTVAELELFNLDLSQSGEYTCVVSNNAGQASCTTRLFVKEPAAFLKRLSDHSVEPGKSLLLESTYTGTLPLSVTWKKDGFNLTTSEKCNLVTTEKTCLLELLNSTKRDAGQYSCELENEAGRDVCGALVSTLEPPYFVTELEPLEAAVGDSVSLQCQVAGTPELTVSWYKGDTKLRPTPEYRTYFTNNVATLVFNKVNLNDSGEYTCKAENSLGTASSKTVFRLQERQLPPSFARQLKDLEQTVGLPVTLTCRLNGSAPLQVCWYRDGVLLRDDENLQTSFVDNVATLKLLQTDLSHSGQYSCSASNPLGTASSSARLTAREPKKSPFFDLKPVSLDVLAGESADFECHVTGAQPMRLTWSKDNKELRPGGNYTLTCVGNTPHLRLLKVGKGDSGQYTCQATNDVGKDMCSAQLSVKEPPKFVKKLEASKVAKQGESLQLECKLSGSPELKVSWFRNDSELHESWKYNMSFLNSVALLTLNEASAEDSGDYLCEAHNGVGDASCSTALTVKAPPVFTQKPSPVGALKGSDVLLQCELSGTPPFEVVWVKDRKQVRNSKKFKLTSKHFDTSLHLLNLEASDVGEYHCKATNEVGSDTCSCSVKFKEPPRFVKKLSDTSTLLGDAVELRALVEGFQPLSVVWLKDRGEVLRESENTRLSFLDNLATLQLGSPEASNSGKYLCQLKNDAGMRECSAVLTVLEPARLLEKPEPMTVTTGNPFALECVVTGTPELSAKWFKDGRELSADSKHHLTFLNKVASLKLPCAEMSDKGLYSFEVKNSVGKSNCTVSVHVSDRLVPPSFLRKLKDVNALLGASVVLECRVSGSAPLSVGWFQDGNELVSGPKCQSSFSENVCTLNLSLLEPSDTGLYTCVAANVAGSDECSAVLTVQEPPSFEQTPDSVEVLPGMSLTFTSVLRGTPPFKVKWFKGSRELVPGESCNLSLEDFVTELELFEVQPLESGDYSCLVTNDAGSASCTTHLFVKEPATFVKRLADFSVETGSPLVLEATYTGTPPLSVSWLKDEYLLSQSERCSLTMTEKSTLLELLESTLEDYAQYSCLLENEAGQDLCEALVSVLEPPYFLEPLEHVEAVLGEPATLQCKVDGTPELRLSWYKEHTKLRSAPAYKMQFKNNVASLVLNKVDHSDVGEYSCKADNSVGAVASSAVLVLKARKLPPFFARKLKDVHETLGFPVAFECRLNGSEPLQVSWYKDGVLLKDDANLQTSFVHNVATLQLLQTDQSHLGQYNCSASNPLGTASSSAKLLLSEHEVPPFFDLKPVSVDLALGESGTFKCHVTGTAPLKLTWAKDNRELRPGGNYKMTLVENTATLTVLKVGKGDAGQYTCYASNLAGKDSCSAQLGVQEPPRFLKKLEPSRLVKQDEFTRYECKLGGSPELKVLWYKDETELQESSKFRMSFVDSVAVLEMHNLSVEDSGDYTCEAHNAAGSASSSTSLKVKEPPLFRKKPHPLETLKGADVHLECELQGTPPFHVSWYKDKRELRSGKKYKLMSENFLTSLHLLNVDAADLGEYQCKATNDVGSDTCVGSLALKAPPRFVKKLSDLSTVVGKEVQLQTTLEGAEPLSVVWFKDKGELVRESDNLWLSYSENLATLQFSRVEPANAGKYTCQLKNDAGMQECFATLSVLEPATLVEKPESLKVTTGDTCTLECTVAGTPELSTKWFKDGKELTSDNKYKLSFFNKVSGLKLLNVAPSDSGVYSFEVQNPVGKDSCTASLQVSDRTVPPSFTRKLKETNGLSGSSVVMECKVYGSPPLSVSWFHEGNELSSGRKYQTTLTDNTCALTVNMLEESDSGDYTCLATNMAGSDECSAPLTVREPPSFVQKPDPMDVLTGTNVTFTSLVKGTPPFSVSWFKGSSELVPGDRCNVSLEDSVAELELFDVDTSQSGEYTCLVSNEAGKASCTTHLYLKAPAKFVKRLNDYSLEKGKPLLLEGTFTGTPPLSVTWKKNGLNVTPSQRCNLTTTEKSALLELPSSTVEDAGQYNCYLENASGKDSCSAQLLLLEPPYFVKQLEPVKVSVGDSASLQCQLAGTPELGVSWYKGDTKLRPTTTYKMHFRNNVATLVFNQVDLNDSGEYLCKAENSVGEVSASTFLTVQEQKLPPSFSRQLRDVQETVGLPVVFDCALSGSEPLSVSWYKDGKPLKDSPNVQTSFLDNTATLNLFKTDRSLAGQYSCTATNPLGSASSSARLLLTEGKNPPFFDLRLAPVDAVVGESADFECHVTGTQPLKVSWAKDSRELRSGGKYQLSYLENSAHLTVLKVDKGDSGQYTCYAVNEVGKDSCTAQLNLKERLLPPSFTKRLSETVEETEGNSFKLEGRVAGSQPLTVAWYKNNLELQPTSNCELTFKNNTLVLQVRKAGMNDAGLYTCKVSNDAGSALCTSSLVLKEPKKPPVFDQHLTPVTVSEGEYVQLSCHVQGSEPLRLQWLKAGRELKPSDRCSFSFASGTAVLELRDVAKADSGDYVCKASNVAGSDTTKSKVTLKDKPAVAPATKKAAVDGRLFFVSEPQSLRVVEKTTATFLAKVGGDPLPNVKWTKGKWRQLNQGGRVFLHQKGDEAKLELRDTTKTDSGLYRCVAFNEHGELESNVNLQVDERKKQEKLEGDLRAMLKKTPLLKKGAGEEEELDLMELLKNVDPKEYEKYARMYGLTDFRGLLQAFELLKQSQEEETHRLELEELERSERDEKEFEELVSFLQQRLSQTEPVTLLKDLENQTVLKDNDAVFELDLKLNYPELKLSWYKGTEKLEPSDKFELSLDGDRHTLRVKNCQLKDQGNYRLVCGPHLASAKLTVLEPAWERHLQDVTLKEGQTCTMTCQFSVPNVKSEWFRNGRLLKPQGRHKTEVEHKVHKLTLADVRAEDQGQYTCKYEDLETSAELRLEAEPLQFTKRLQNLVVSEHQSATFECEVSFDDALVTWYKGPTELTESQKYNFRNDGRCHYMTLHNVTPDDEGVYSVLARLEPRGEARSTAELYLTTKELKLELKPPDLPDSRVPLPTMPLRAVPPEELPPVVAPPLPLLLPTPEEKKPPPKRLEVTKKAVKKDAKKVVAKPKEMTPREELVKKPPPPTTLLPAKAPELLDVSSKAEEVKLMTLTRKKEVQKEKEAVYEKKQAVHKEKRVFLESFEEPYDELEVEPYTEPFEQPYYEEPDEDYEELKVEAKKEVHEEWEEDFEEGQEYYEREEGYDEGEEEWEEAYQEREVLQVQKEVYEESHERKVPAKVPEKKAPPPPKVLKKPVLEKLEKTSRRMEEEKVQVTKVPEVSKKLVPQKPSRTPVQEEVLEVKVPAVHTKKMVLSEEKMFFASHTEEEVSVTVPEVQKELVTEEKLHVALSKRVEPPPKVPELPEKPAPEEVAPVPLPKKVEPPAPKVPEVPKKPVPEEKKPVPVPKKEPAAPPKVPEVPKKPVPEEKLPVPVAKKKEAPPAKVPEVQKGVVTEEKLTLVTQREESPPPAVPELPKKKVPEERKPVPRKEEEVPPPPKVPALPKKPVPEEKVAVPVPVAKKAPPPRAEVSKKTVVEEKRFVAEEKLSFAVPQRVEVTRHEVSAEEEWSYSEEEEGVSLSVYREEEREEEEEAEVTEYEVMEEPEEYVVEEKLHLLSKRVEAEPAEVTERQEKKLVLKPKLPAKLEEPPPAKVPEAPKKLVPEKKVPAPVPKKEKVPPPKVPEEPKKPVPEKKVPPKVLKMEEPLPAKVTERHMQLTQEEKVLVAVTKKEAPPKARVPEEPKRAVPEEKVLKLKPKREEEPPAKVTEFRKRVVKEEKVSLEAPKREPQPLKEVTLMEEKERAYTLEEEAVSVQREEEYEEYEEYDYKEFEEYEPTEEYDQYEEYEEREYERYEEHEEYLTEPEKPLPVKPVPEEPVPTKPKAPPAKVLKKAVPEEKVPVPLPKKLKPPPPKVPEEPKKVFEEKLRLSLTKREKEQVTEPAAKVPMKPKRVVAEEKVPVPRKEVAPPVRVPEVPKELEPEEVAFEEEVVTHVEEYLVEEEEEYLHEEEEFLTEEEVVPVLPVKVPEVPRKPVPEEKKPVPVPKKKEAPPAKVPEVPKKPEEKVPVLLPKKEKPPPAKVPEVPKKPVPEEKVPVPVPKKVEAPPAKVPEVPKKPVPEKKVPVPAPKKVEAPPAKVPEVPKKLLPEEKKPTPVPKKVEAPPPKVPKKREPVPVPVALPQEEEVLFEEELVPEEEVLPEEEEVLPEEEEVLPEEEEVLPEEEELPPEEEEVPPEEEYVPEEEEFVPEEEVLPEVKPKVPVPAPVPELKKKVTEKKVVLPKKEEAPPAKVPEVPKKVEEKRLLLPKEEEVLPVEVTEEPEEEPLSEEELPEEPPSLEEVEEVAPPRVPEVLKKAVPEAPTPVPKKVEAPPAKVSKKLPEEKVPVPVQKKEAPPAKVPEVPKKVPEKKVLVPKKEAVPPAKGRTVLEEKVSVAFRQEVVVKERLELEVVEAEVEELPEEEEFHEVEEYFEEGEFHEVEEFLKLEQHRVEEEHRVEKVHRVLEVFEAEEVEVFEKPKAPPKGPELSEKLLPPKKPPTKVVPRKEPPAKVPEVPKKLVVEEKVRVPEEPRVPPTKVPEVLPPKEVVPEKKVPVPPAKKPEAPPPKVPEAPKEVVPEKKVPVPPPKKPEVPPTKVPEVPKAAVPEKKVPEALPPKPESPPPEVPEAPKEVVPEKKVPAAPPKKPEVTPVKVPEAPKEVVPEKKVPVPPPKKPEVPPTKVPEVPKVAVPEKKVPEALPPKPESPPPEVFEEPEEVALEEPPAEVVEEPEPAAPPQVTVPPKKPVPEKKAPAVVAKKPELPPVKVPEVPKEVVPEKKVPLVVPKKPEAPPAKVPEVPKEVVPEKKVAVPKKPEVPPAKVPEVPKKPVLEEKPAVPVPERAESPPPEVYEEPEELAPEEELAPEEEKPVPVAEEEEPEVPPPAVPEEPKKLLPEKKVPVLKKPEAPPPKEPEPEKVLEKPKLKPRPPPPPPAPPKEDVKEKLFQLKALPKKKVPEKPQVPEKVELTPLKVPGGEKKVRKLLPERKPEPKEEVVLKSVLRKRPEEEEPKVEPKKLEKVKKPAVPEPPPPKPVEEVEVPTVTKRERKLPEPTKVPELKPALPLPAPEPKPKPEAEVKTLKPPPVEPEPTPLAAPVTVPVVGKKAEAKAPKEEAAKPKGPLKGVPKKTPSPLEAERRKLRPGSGGEKPPDEAPFTYQLKAVPLKFVKELKDLLLTESEFVGSSALFECLVSPSTALTTWMKDGSNLRESPKHRFLADGKDRKLHLLDVQLSDAGEYTCVLRLGNKEKTSTAKLVVEELPVRFVKTLEEEVTVVKGQPLYLSCELNKERDVVWRKDGKLVVEKPGRLVPGVLGLMRALTLNDADDTDAGTYTVTVENANNLECSSCVKVVEVLRDWLVKPLRDQHVKPKGTALFACDLAKDTPNLKWFKGYDELPAEPNDKTELLRDGNHLYLKLKNAMPEDLAEYAVELEGKRYPAKLTLGEREVELLKPLEDVTLYEKESASFDAELSEADLPGQWKLKGELLRPSPTCELKAEGGKRFLTLHKVKLDQAGEVLYQALNALTTALLTVKELELDFAVPLKDVTVPERRQARFECVLTREANVLWSKGPDLLKSSDKFDLLADGKKHLLVLNDSQFDDEGVYTAEVEGKKTSARLFVTGLRLKFMSPLEDQTVKEGETATFVCELSHEKMHVVWFKNDAKLHTSRTVLLSSEGKTHKLEMKEVTLDDLSQLKAQVKELSSTAQLKVLEADPYFTVKLHDKTAVEKDELTLKCEVSKDVPVKWFKDGEELVPSPKYSLKADGLRRLLKLKKADLKDKGEYVCDCGTDKTKANVTVEARLLKVEKPLYGVEVFVGETAHFELELSEPDVHGQWKLKGQPLTASPDCELLEDGKKHLLLLHNCQLGMTGEVSFQAANAKSAANLKVKELPLLFLTPLSDVKVFEKDEAKFECEVSREPKTFRWLKGTQELTGDDRFELLKDGTKHSMVLKSAAFEDEAKYMFEAEDKHTSGKLLLEGLRLKFLTPLKDVTAKEKESAVFTVELSHDNLRVKWFKNDQRLHTTRSVSMQDEGKTHSLTFKDLSLDDTSQLRVEAMGMSSEAKLTVLEGDPYFTGKLQDYTGVEKDEVLLQCELSKADAPVKWFKDGKELKPSKNAVLKADGKKRMLLLKKALKSDLGQYTCDCGTDKTSGKLDLEDRELKLVRPLHSVEVMETETARFETELSEDDLHANWKLKGEALLQTPDCELKEEGKLHSLVLHNCRLDQTGGVDFQAANVKSSAHLRVKPRVLGLLRPLKDVTVTAGETATFDCELSYEDLPVEWYLKGKKLEPSDKVVPRSEGKVHTLTLRDVKLEDAGEVQLTAKDFKTHANLFVKEPPVEFTKPLEDQTVEEGATAVLECEVSRENAKVKWFKNGTELLKSKKYELVADGRVRKLVLHDCTPEDLKTYTCDAKDFKTSCNLNVVPPHVEFLRPLTDLQVREKEMARFECELSRENAKVKWFKDGAELKKGKKYDLLSKGAVRLLVLNKCLLDDEAEYSCEVRTARTSGMLTVLEEEAVFTKNLANLEVSETDTLKLVCEVSKPGAEVLWYKGDEELLETGRYELLTEGRKRLLVLQNAHLEDAGNYNCRLPSSRTDGKVKVHELAAEFLSKPQNLELLEGEKAEFVCSLSKESFPVQWKRDDKTLESGDKYDVLADGKKRVLVVKDATLQDMGTYVVMVGAARAAAHLTVLEKLRLVVPLKDTRVKEQQEVVFNCEVNTEGAKAKWFRNEEALFDSSKYLLLQKDLVYTLRLRDAHLDDQANYNVSLTNHRGENVKSAANLLVEEEDLRLVEPLKDLETMEKKSVTFWCKVNRLNVTLKWTKNGEEVPFDNRVSYRVDKYKHMLTLKDCGFPDEGEYLVTAGQDKSVAELLLLEAPTEFVEHLEDQTVTEFDDAVFSCQLSREKANVKWYRNGRELKEGKKYKFEKDGSLHRLLLKDCRLDDECEYACGVEDRKSRARLFVEELPVELLRPPQDLLEAPGADVVFLAELNKDKVEVQWLRNNMVVVQGDKHQMMSEGKLHRLQLCDLKPRDQGEYRFLAKDKEARAKLELAAAPKLKTADQDLVVDVGKPLTMVVPYDAYPKAEAEWFKENEPLSTKTLDTTAEQTSFRLLEAKKGDKGRYKLVLQNKHGKAEGFLNLKVLDVPGPVRNLEVTETFDGEVSLAWEEPLTDGGSKLLGYVVERRDLKRKTWVLATDRAESCEFTVTGLQKGGVEYLFRVSARNRVGTGEPVETDNPVEARSKYDVPGPPLNVTLTDVNRFGVSLTWEPPEYDGGAELTNYVLELRDKTSLRWDTAMTVRAEDLSATVTDVVEGQEYSFRVRAQNRLGVGKPSAATPFVKVADPLERPSPPVNLTSSDQTQSSVQLKWEPPLKDGGSPLLGYLLERCEEGKDNWLRCNMKLVPELTYKVTGLEKGNKYLYRVSAENKAGVSDPSELLGPLTADDAFVEPTMDLSAFKDGLEVLVPNPLTLLVPSTGYPRPTATWCFGDKVLETGDRVKMKTLSAYAELVLSPSERSDKGLYTLKLENRVKTLSGELDVNVLARPSAPKELKFGDLTKDSVHLTWEPPDDDGGSPLTGYVVEKREVSRKTWTKVMDFVTDLEFTVPDLVQGKEYLFKVCARNKCGPGEPAYVDEPVNMSTPATVPDPPENVKWRDRTANSLFLTWDPPKNDGGSRLKGYLVERCPRGSDKWVACGEPVAETKMEVTGLEEGKWYAYRVKALNRQGASKPSRPTEELQAVDTQEAPELFLDVKLLAGLTVKAGTKLELPATVTGKPEPKLTWTKADMLLKQDKRLTLENVPKKSTVTLVDSKRSDTGTYLLEAVNVCGRATAVVEVNVLDKPGPPAAFDLTDVTNESCLLTWNPPRDDGGSKLTNYVVERRATDSEVWHKLSSTVKDTNFKATKLLPNKEYLFRVAAENMYGVGEPVQASPLTAKYQFDPPGPPTRLEPSDLTKDAVTLTWCEPDDDGGSPLTGYWVERLDPDTDKWVRCNKMPVKDTTYRVKGLTNKKKYRFRVLAENLAGPGKPSKSTEPLLLKDPLDPPWPPGKPTVKDVGKTSVRLNWTKPEHDGGAKLESYVLEMLKTGTDEWVRVAEGVPTTQHLLPGLMEGQEYSFRVRAVNKAGESEPSEPSDPVLCREKLYPPSPPRWLEVLNLTKNTADLKWTVPEKDGGSPLTNYLVEKRDVRRKGWQTVDTTVKDTKCTVTPLTEGSLYVFRVAAENALGQSDYTELEDSVLAKDTFTTPGPPYALAVVDVTKRHVDLKWEPPKNDGGRPLQRYVLEKKERLGTRWVKAGKTAGPDCNFRVTDVLEGTEVQFQVRAENEAGVGHPSEPTELLSLEDPTSPPSPPLDLHVTDAGRKHLALAWKPPEKNGGSPLLGYHVEMCPVGTEKWMRVNSRPLKDLKFKVEEGVVPDKEYVLRVRAVNALGVSEPSELSENVVAKDPDCKPTLDLETHDLLVLEGEKLSLPVPFRAVPVPTVSWHKDGKEVKASDRLTMKNDHLSAHLEVPKSVRADAGLYTLTLENKLGSATASLNVKVLGLPGPCKDLKASDLTKSSCKLTWEPPEFDGGTPLLHYVLERREAGRRTYLPVMSGENKLSWTVKDLLPNGEYFFRVKAVNKVGGGEYLELKNPVLAQDPKQPPDPPVDVEVHNPTAEAMTLTWKPPLYDGGSKLMGYLLEKLAKGEERWKRCNEHLVPLLTYTAKGLEEGKEYQFRVRAENAAGLSEPSRATPPTKAVDPLDAPKVLLRTSLEVKRGDELALDASLSGSPYPTLTWLKDENVLVPEELKKRAAPLVRRRKGEVQEEEPFVLPLTQRLSLDNSKKGESQLRVRDSLRPDHGLYMLKVENDHGLAKAPCTVSVLDTPGPPLNFVFEDLRKTSVLCKWEPPLDDGGSELLNYTLEKKDKTKPDSEWLVVTSTLRHCKYSVTKLLEGKEYLFRVRAENRFGPGPPCVSKPLVAKDPFGPPDAPDKPLVEDVTSNSMLVKWNEPKDNGSPLLGYWLEKREVNSTHWSRVNKSLLNALKANVDGLLEGLTYVFRVCAENAAGPGKFSPPSDPKTAHDPLSPPGPPLPRVTDTSSTTLELEWEPPAFNGGGELVGYFVDKQLVGTNEWSRCTEKMLKVRQYTVKELREGADYKLRVSAVNAAGEGPPGETQPVTVAEPQEPPAVELDVSVKGGLQLMAGKTLRLPAVVTGRPVPTKVWTKEEGELDKDRVVLDNVGTKSELLLKDALRKDHGRYVLTATNSCGSKFAAARVEVFDVPGPVLDLKPVVTNRKMCLLNWSDPEDDGGSELTGFLLERKDAKMHTWRQPLETERSKCDLTGLLEGQEYKFRVLAKNKFGCGPPVELGPLLAVDPLGPPTSPERLTYTERTKSTLTLDWKEPRSNGGSPLQGYLLEKRRHDKPDFERVNKRLCPTTSFLVENLDEHQMYEFRVKAVNELGESEPSLPLNVVLQDDEVPPTLKLRLSVRGDTLKVKAGEPVHLPADVTGLPMPKLEWSKNETVLEKPTDALQLTKEEVSRSEAKTELSLPKAVREDKGTYTVTASNRLGSVFRNVHVEVYDRPSPPRNLAVTDLKAESCYLTWDAPLDNGGSELTHYVLDKRDASRKKAEWEEVTNTAVEKRYGLWKLLPNGQYEFRVRAVNKYGLSDECKSDKVVLQDPYRLPGPPGKPKVLARTKGSMLVSWTPPLDNGGSPLTGYWLEKREEGSPYWSRVSRAPLTKVGLKGVEFNVPRLLEGVKYQFRAMALNAAGLGPPSEPSDPEVAGDPLFPPGPPSCPEVKDKTKSSLSLGWKPPAKDGGSPLKGYLVEMQEEGTTDWKRVNEPDKLLTTCECVVPNLKELRKYRFRVKAVNEAGESEPSDTTGELPATDLQEEPEVFLDLGAQDCLVCKAGSQLRLPAVLKGRPTPKSSWEFDGKAKKAMKDGVHDLPEDAQLETAENSSVLLLPECKRSHTGKYSLTAKNKAGQKTANCRVKVMDVPGPPKDLKVSDLTRGSCRLSWKMPDDDGGDRLKGYVLEKRTLDGKAWTKVNPDCGSTTFVVPDLLSEQQYFFRVRAENRFGLGPPVETLQRTTARDPLYPPDPPLKLKLGLLTKNTVHLSWKPPKNDGGSPVTHYLVECLAWDPTGTKKEAWRQCNKRDVEELQFTVEDLVEGGEYEFRVKAVNAAGVSKPSATVGPVTVKDQTCPPSLDLKEFMEVEEGTNVNLVAKLKGVPFPTLTWFKAPPKKPDNKEPVLYDTHVNKLVVDDTCTLVLPQSRRSDTGLYTLTAVNNLGTASKEMRLNVLGRPGPPVGPLKFESVSADQMTLSWFPPKDDGGSKLTNYVLEKREANRKTWVHVSSEPKECTYTLPKLLEGHEYVFRLMAQNKYGLGEPLDSEPETARNLFSVPGAPDKPTVSSVTRNSMTVNWEEPEYDGGSPVTGYWLEMKDTTSKRWKRVNRDPLKAMTLGVSYKVTGLLEGSDYQFRVYALNAAGVGPASLPSDPATARDPLAPPGPPFPKVTDWTKSSADLEWSPPLKDGGSKVTGYLVEYKEEGKEEWEKGKDKEVRGTKLVVTGLKEGAFYKFRVRAVNLAGLGEPGEVTDVLEMKDRLVSPDLQLDASVRDRLVVHAGGVLRLLAYVSGKPPPTVTWNMNERTLPQEATLETTALSSSMVLKNCQRSHQGVYSLLAKNEAGERKKTLLVDVLDVPGPVGTPFLAHNLTNESCKLTWFSPEDDGGSPLTNYVLEKRESDRRAWTPVTYTVTRQNATVQGLLQGKAYFFRLAAENSLGMGPFVETSEALVLREPLTVPERPEDLEVKEVTKNTVTLTWNPPKYDGGSELLNYVLESRLLGTEKFHKVTNDNLLSRKYTVKGLKEGDTYEYRVSAVNLVGQGKPSFCTKPLTCKDELAPPTLHLDFRDKLTLRVGEAFALTGRYSGKPKPKVSWFKDEADVLEDDRTHLKTTPATLALEKLKAKRSDSGKYCVVVENSTGSRKGFCQVNVVDRPGPPVGPVSFDEVTKDYMVLSWKPPLDDGGSKLTNYLLEKKEVGKDVWMPVTSASAKTTCKVSKLLEGKDYLFRLHAENLYGLSDPLVSDSMKAKDRFRVPDAPDQPLVTEVTKDSALVTWNKPHDGGKPLTNYLLEKRETMSKRWARVTKDPLHPYTKFRVPDLLEGCQYEFRVSAENELGLGDPSPPSKPVFAKDPLAKPSPPVNPEALDTTCNSVDLTWQPPRHDGGSKLLGYLVEYQKVGDEEWRRANHTPESCPETKYKVTGLRDGQTYKFRVLAVNAAGESDPAHVPEPVLVKDRLEPPELLLDANMAREQHLKVGDTLRLSALLKGVPFPKVTWKKEDRDAPTKARLDVTPVGSKLELRNAAHEDGGLYSLTVENPAGSKTVSVKVLVLDKPGPPRDLEVSELRKDSCYLTWKEPLDDGGSVLTNYVVERRDVASAQWSPLSATSKKKSHFAKHLNEGNQYLFRVAAENQYGRGPFVETPKPLKALDPLHPPGPPKDLHHVDVDKTEVSLVWNKPDRDGGSPLTGYLVEYQEEGTQDWLKFKTVTNLECVVTGLQQGKTYRFRVKAENLVGLGLPDTTLPLECQEKLVPPSVELDVKLLEGLVVKAGTTVRFPALLRGVPVPTAKWTTDGSELKTDEHYTVETDNFSSVLTLKNCLRRDTGEYQLTVSNAAGSKTVAVHLTVLDVPGPPTGPLNLLDVTPEHMTLSWQPPKDDGGSPVLNYLVEKQDTRKDTWGVVSSGSSKTKLKLPHLQKGCEYVFRVRAENKLGVGPPLDSTPTVAKHKFSPPSPPGKPVVTDLTENAATVSWTLPKSDGGSPLTGYYMERREVTGKWVRVNKTPLADLKFRVTGLYEGNTYEFRVFAENLAGLSKPSPSSDPLKACRPLKPPGPPLNPKLKDKSRETADLVWTKPLSDGGSPLLGYVVECQKPGTAQWNRLNKDELLRQCAFRVPGLLEGNEYRFRLKAANLVGEGEPRELAESVLAKDLLHPPEVELDVTCRDVLTVRVGQTLRLLARVKGRPEPDLTWTKEGKVLVREKRVDLLQDLPRVELQLKEAVRADHGKYLLSAKNSSGHAQGSALVNVLDRPGPCQNLKVTNVTKENCTLSWENPLDNGGSELTNFLVEYRKPNQKGWSLVASDVTKRLLKANLLANNEYYFRVCAENKVGVGPTLETKTPLLALNPLDRPGEPENLHLADKGKTFVYLKWRRPDYDGGSPNLSYHVERRLKGSDDWERVHKGSLKETHYMVDRCVENQLYEFRVQTKNEGGESDWVKTEEVVVKEDLQKPVLDLKLSGVLTVKAGDTLRLEAGVRGKPFPEVAWTKDKDATDLTRSPRVKLDTRADSSKFSLTKAKRSDGGKYVVTATNTAGSFVAYATVNVLDKPGPVRNLKLVDVSSDRCTVCWDPPEDDGGCELQNYLLEKCETKRMVWSTYSATVLTPGTTVTRLLEGNEYLFRVRAENKLGTGPPTESKPVLAKTKYDKPGRPDPPEVTKVSKEEMTVVWNPPEYDGGKSLTGYFLEKKEKHSTRWVPVNKSALPERRMKVQNLLPDHEYQFRVKAENELGLGEPSLPSRPVVAKDPLEPPGPPTNFRVVDTTKHSLTLGWGKPVYDGGAPLLGYVVEMRPKLADASPDEGWKRCNAAAQLVRKEFTVTSLDENQEYEFRVCAQNQVGLGRPAELKEALKPKELLEPPELDLDASMRKLVLVRAGCPLRLFALVRGRPAPKVTWRKVGLDNVVRKGQVDLVDTMAFLVLPNSTRDDSGKYSLTLVNPAGEKAVFVNVRVLDTPGPVSDLKVSDVTKTSCHVSWAPPENDGGSQVTHYLVEKREADRKTWSTVTPEVKKTSFHVTNLVPGNEYYFRVTAVNEYGPGVPTDVPKPVLASDPLSEPDPPRKLEVTEMTKNSATLAWLPPLRDGGAKLDGYLTSYREEEQPADRWTEYSVVKDLSLVVTGLKEGKKYKFRVAARNAVGVSLPREAEGVYEAKEQLLPPKLLMPEQLTLKAGKKLRLEAHVYGKPHPTCKWKKGEDEVVTSSHLAVHKADSSSLLLLKDVTRKDSGYYSLTAENSSGTDTQKLKVVVMDAPGPPQPPFDLSDLDADACSLSWHLPLEDGGSNLTNYLVEKCDVSRGDWVTALASVTKTSCRVGKLLPGQEYLFRVRAENRFGLSEPLTSPKMVAQFPFGVPSEPKNARVTKVNKDCLFVAWDRPDSDGGSPLLGYLLERKERNSLLWVKANDTLVRSTEYPCAGLVEGLEYSFRLYALNKAGSSPPSKPTEYVTARMPVDPPGKPEVLDVTKSTVSLLWARPKHDGGSKLLGYFVEACKLPGDKWVRCNTAPHQLPQEEYTATGLEEKAQYQFRALARTAVNLSPPSEPSDPVTLLAENVPPRLDLSVAMKSLLTVKAGTNVCLDATVFGKPMPTVSWKKDGTLLKPAEGLKMAMQRNLCTLELFSVNRKDSGDYTLTAENSSGSKSATLKLKVLDKPGPPASVKLNKMYSDRAMLSWEPPLEDGGSELTNYLVDKRETSRPNWAQVSATVPLTSCSVEKLLEGHEYQFRLCAENKYGVGDPVFTEPALAKNPYDPPGRCDPPVLSNLTKDHMTVSWKPPADDGGSPLTGYLLEKRETQAVNWTKVNRKPLLERTLKATGLQEGTEYEFRVTALNKAGPGKPSDASKAAYARDPQYPPGPPAFPKVYDTTRSSVSLSWGKPAYDGGSPLLGYLVEVKRADSDNWVRCNLPQNLQKTRFEVTGLMEDTQYQFRVYAVNKLGYSDPSDVPDKHYPKDLLLPPEGELDADLRKTLLLRAGVTMRLYVPVKGRPPPKLTWSKPNVNLRDRLGLDLKSTDFDTFLRCENVNKYDAGKYLLTLENSCGKKEYTLVVKVLDTPGPPVNVTVKELSKDSAYVTWEPPLLDGGSPLLNYVVQKRDAERKSWSTVTTECSKTSFRVANLEEGKSYFFRVFAENEYGLGDPGETRDAVKASQTPGPVVDLKVRSVSKSSCSLGWKKPHSDGGSRLLGYVVDFLTEENKWQRVMKSLSLQYSAKDLTEGKEYTFRVSAENENGEGTPSELTVVARDDVVAPDLDLKGLPDLCYLAKENSNFRLKLPLKGKPAPSVSWKKGEDPLATDTRVSVESSAVNTTLLVYDCQKSDAGKYTLTLKNVAGTKEGTLSLKVVGKPGLPTGPLKFDEVTAEAMTLKWAPPKDDGGSELTNYLLEKRDSVNNKWVTCASAVQKTTFRVTRLHEGMEYTFRVSAENKYGVGEGLKSEPLVARHPFDVPDAPPPPNLVDVRHDSVSLTWTDPKKTGGSPLTGYHLEFKERNSLLWKRANKTPLRMRDFKVTGLTEGLEYEFRVMALNLAGVGKPSLPSEPVVALDPLDPPGKPEVLNLTRNSVTLLWTEPKYDGGHKLTGYLVEKRDLPSKSWMKANHVNVPECAFTVTDLVEGGKYEFRLRAKNTAGALSAPSESTETLLCKDEYEAPTLVLDPTLKDGLTLKAGDTLVLNALSLLGKPLPKSSWSKAGKDLRPSDLTQLTSTPTSSMLTLKYATRKDAGEYTLTATNPFGTKVEHVKVTVLDVPGPPGPVELSNVSAEKATLTWTPPLEDGGSPLKSYLLEKRETSRLLWTVVSEDLQSCRHVATKLLQGNEYLFRVSAVNHYGKGEPVQSEPVKMVDRFGPPGPPEKPEVSNVTKNTATVSWKRPVDDGGSELTGYHVERREKKSLRWVRALKTPVSDLRCKVTGLQEGSTYEFRVSAENRAGLGPPSEASDSVLMKDAAYPPGPPSNPHVTDTTKKSASLAWGKPHYDGGLELTGYVVEHQKVGDEAWLKDTTGTALRLTQFVVPDLQTKEKYNFRLSALNDAGVGEPAVLPDVELVEREMAPDFELDAELRRTLVVRAGLSLRLFVPLKGRPAPEVTWTKDNLNLKNRANLENTESFTLLLLPECNRYDTGKFVMTLENPAGKKSGFVNVRVLDTPGPVLNLRPTDLTKDSVTLHWDLPLLDGGSRLTNYLVEKREATRKSYSTATTKCHKCTYKVTGLSEGCEYFFRVMAENEYGLGEPTETTEPVKASEAPSPPDSLNLMDLTKSTVSLAWPKPKHDGGSKLTGYVLEAQRKGSDQWTHLTTVKGLECVVRNLTEGEEYTFQVMAVNSAGRSAPRESRPVLVKEQTMLPELDLRGLYQKLVLAKAGDNLKVELPVLGRPKPTVTWKKGDQLLKQTQRVNFETTATSTLLNLNECVRSDSGPYPLTARNLVGEVGDVLTLQVHDLPGPPTGPLKFDEVSSDFVTFSWDPPENDGGVPLSNYVVEMRQTDSTTWVELATTVLRTTYKATRLTTGLEYQFRVKAQNRYGVGPGLTSACLVANYPFKVPGPPGTPQVTAVTKDSMTLSWHEPLSDGGSPLLGYHVERKERNGLLWQTVSKALVPGNLFKSSGLTDGLAYEFRVLAENMAGKSKPSKPSEPMLALDPLDPPGKPVPLNLTRHTVTLKWAKPEYTGGFKLTSYLVEKRDLPNGRWLKANFSNLLENEFTVSGLTEDAAYEFRVLAKNAAGALSPPSEPSDALTCRDDVEAPKLKVDVKFKDTVLLKAGEAFRLEADVSGRPPPTMEWSKDGKELEGTAKLELKLADFSTNLVNKDSTRRDSGAYTLTATNPGGFAKHLFNVKVLDRPGPPEGPLAVTEVTSEKCVLSWFPPLDDGGAKLDHYLVQKRETSRLAWTNVASEVQVTKLKVTKLLKGNEYLFRVMAVNKYGVGEPLESEPVLAVNPYGPPDPPKNPEVTTLTKDSMVVCWGHPDSDGGSELLNYLVERRDKAGQRWLKCNKKTLTDLRYKVSGLTEGHEYEFRLMAENAAGLSAPSPTSPFYKACDTVFKPGPPGNPRVLDTSRSSLSLAWNKPLYDGGSELTGYMVELALPEEDEWQLVTPPAGLKATSYTLTGLTENQEYKLRLYAMNSEGLGEPALVPGTPKAEDRMLPPELELDADLRKVVTLRACCTLRLFVPLKGRPAPEVKWARDHGESLDKASLESTSSYTLLLVGNVNRFDSGKYLLTVENSSGSKSAFVNVRVLDTPGPPQDLKVKEVTKTSVTLTWDPPLLDGGSKLKNYLVEKRESTRKAYSTVATNCHKTSWKVDQLQEGCSYYFRVLAENEYGLGLPAETAESVKASERPLPPGKLTLMDVTRNSVSLSWEKPEHDGGSRLLGYLVEMQTKGSDKWATCATVKVTEATLTGLLQGEEYSFRVSAQNEKGLSDPRQLSVPVLAKDLVLPPAFKLLFNTFTVLAGEDLKVDVPFLGRPTPAVTWHKDNVPLKQTTRVNAESTENNSLLTLKDACREDVGHYVVKLTNSAGEALETLNVLVLDKPGPPTGPVKMDEVTADSLTLSWGPPKYDGGSSLNNYLVEKRDTSTTTWQLVSATVARTTLKACRLKTGCEYQFRLAAENRYGKSTYLNSEPTVAQYPFKVPGPPGTPVVTLSSRDSMEVQWNEPLSDGGSRVLGYHLERKERNSLLWVKLNKTPLPQTKFKTTGLEEGVEYEFRVSAENLVGLGKPSKVSECYVARDPCDPPGRPEALLVTRNSVTLQWKKPTYDGGSKLTGYLVEKKELPEGRWMKASFTNLLDTHFEVTGLVEDHRYEFRVLARNAAGVFSEPSESTGALTARDEVDPPRLSMDPKYKDTLVVHAGESFKVDADLYGKPLPTLQWLKGDQELSNTARLELKSTDFATSLSVKDAVRVDSGNYLLKAKNVAGERSVTVNVKVLDRPGPPEGPVVLSGVTAEKCTLAWKPPLQDGGSDLLNYLVERRETSRLVWTVVDANVQTLSCKVTKLLEGNEYTFRLMAVNKYGVGEPLESEPVVAKNPFVVPDAPKAPEVTTVTKDSMLVVWERPASDGGSELLGYVLEKRDKEGLRWTRCHKRLLGELRLRVTGLLENHDYEFRVSAENAAGLSEPSPPSAYQKACDPLYKPGPPNNPKVLDLTRSSVFLSWSKPLYDGGCELQGYLVEKCDVSVGEWTMCTPPTGLNKTNLEVEKLLEKHEYNFRLCALNKAGVGEHADVPGPLLVEEKLEAPDLDLDLELRKLLNLRAGGSLRLFVPLKGRPTPEVKWGKVDGELRDAALLDVTSSFTSLVLDNVNRYDSGKYTLTLENSSGTKSAFVTVRVLDTPSPPVNLKVTELTKDSVSLTWEPPLLDGGSKLKNYLVEKREATRKSYAAVVTNCHKNSWKLDQLQEGCSYYFRVTAENEYGLGLPAQTADPLKVAEVPQPPGKLTVDDVTRNSVSLSWTKPEHDGGSKLLQYLVEMQAKHSEKWSECARVKSLQAVLTNLTQGEEYLFRVVAVNEKGRSDPRSLAVPLVAKDLVLEPDVKPAFSSYSVQVGQDLKLEVPLSGRPKPTLTWTKDGLPLKQTTRLNVTDSLDLTTLSLKETHKDDGGQYGLTVANVVGQKTASLELVTLDKPDPPKGPVKFDDVSAESLTLSWNPPLYTGGCQLTNYLVQKRDTTTTVWDVVSATVARTTLKVTKLKTGTEYQFRLFAENRYGQSFALESDPLVAQYPYKEPGPPGTPFATALSKDSMVLQWHEPVNNGGSPVLGYHLERKERNSLLWTKVNKTLLHDTQFKAQNLEEGLEYEFRVYAENLVGVGKASKNSECYVARDPCDPPGTPEPLMVKRNELTLQWTKPVYDGGSMLTGYLVEKRDLPDGRWMKASFTNVLETQFTVSGLTEDQRYEFRVLAKNAAGALSKPSDSTGPLTAKDEVELPRLSMDPKFRDTLVVNAGETFRLEADVHGKPLPTLEWLRGDKELEESARCELKNTDFKALLLVKDALRLDGGQYLLRASNVAGSKSFPVNVKVLDRPGPPEGPVQVTGVTSEKCSLTWSPPLQDGGSDLSHYVVEKRETSRLAWTVVASEVVTNSLKVTKLLEGNEYVFRLMAVNKYGVGEPLESAPVLMKNPFVLPGPPKSLEVTNLAKDSMTVCWNRPDSDGGSELLGYLVEKRDRSGLRWLKCNKRRLTDLRLRVTGLTEDHEYEFRVSAENAAGVGEPSPATVYYKACDPVFKPGPPTNAHLVDTTKNSLTLAWGKPLYDGGSELLGYVVELCKADEEEWQLVTPQTGLRVTRFELSKLTEHQEYKLRVCALNKVGLGEATSVPGTVKPEDKLEAPELDLDSELRKGLVVRAGGSARLHLPFKGRPTPELTWSREEGEFTDKVQLEKGVNYTQLSLDNCDRNDAGKYLLKLENSSGSKSAFVTVKVLDTPGPPQNLAVKEVRKDSAFLVWEPPLLDGGAKVKNYVLDKRESTRKAYANVSSKCSKTSFKVENLTEGALYYFRVMAENEFGVGVPVETVDAVKAAEPPSPPGKVTLTDVSQTSASLMWEKPEHDGGSRVLGYVVEMQPKGTEKWSLVAESKVCNAVVTGLSSGQEYQFRVKAYNEKGKSDPRVLGVPVLAKDLTLQPSLKLPFNTYSLQAGEDLKLELPVLGRPRPNLSWVKDGEPLKQTTRVNVEETATSTVLHLKEGNKDDFGKYTVTATNSAGTATENLSVLVLEKPGPPVGPVRFDEVSADFVVLSWEPPAYTGGCQLSNYLVEKRDTTTTTWHMVSATVARTTLKLTKLKTGTEYQFRLFAENRYGKSAPLDSKAVLVQYPFKEPGPPGTPFVTSLSKDQMLVQWHEPVNDGGTKLLGYHLEQKEKNSLLWVKLNKTPLQDTKFKTTGLDEGLEYEFKVSAENLVGLGKPSKVSECFVARDPCDPPGRPEALVLTRNNVTLKWKKPAYDGGSKLTGYLVEKKDLPDGRWMKASFTNVLETEFTVSGLVEDQRYEFRVLARNAAGNFSEPSDSSGALTARDELDAPNASLDPKYKDVLVVHAGETFVLEADLRGKPLPDVVWSKDGKELEETAARMELKSTLQKTTLVVKDCLRTDGGQYLLKLSNVGGTKSLPLTVKVLDRPGPPEGPLKVTGVTAEKCYLAWNPPLQDGGANLSHYLLEKRETSRLSWTQVSTEVQALNYKVTKLLPGNEYLFRVMAVNKYGLGEPLESGPVTACNPYKPPGPPSTPEVSALTKDSMVVTWARPVDDGGTELEGYLLEKRDKEGVRWTKCNKKTLTDLRLRVTGLTEGHSYEFRVAAENAAGVGEPSEPSVFYRACDALYPPGPPSNPKVTDTSRSSVSLAWSKPLYDGGAPVKGYVVEVKEAAADEWTTCTPPTGLQGKQFTVTKLKENTEYNFRLCALNSEGVGEPATLPGSVVAQERLEPPELELDADLRKVVVLRASATLRLFVTLKGRPEPEVKWEKAEGLLTDRAQLEVTSSFTMLVLDNVTRFDSGRYNLTLENNSGSKTAFVNVRVLDSPSAPVNLTLREVKKDSVTLSWEPPLLDGGAKLTNYLVEKRETTRKAYATLTNNCTKTTFRLENLQEGCSYYFRVLASNEYGLGLPAETTEPVKVSEPPLPPGRVTLVDVTRNTATLKWEKPESDGGSKLTGYVVEMQTKGSEKWSTCTQVKTLEATLSGLTAGEEYVFRVAAVNEKGRSDPRQLGVPVLARDLELKPSVELPFHTFNVKAREQLKLDVPFKGRPQATVNWRKDGQTLKETTRVNVSSSKTVTSLSLKEASKEDVGTYELCVSNSAGSLTVPLTLLVLDRPGPPGPLRLDEVSCDSLTLSWNPPEYDGGCQLSNYLVEKKETTSTTWHLVSQAVARTSLKLVRLTTGSEYQFRVCAENRYGKSSYSESSAVVAEYPFSPPGPPGTPKVVHATKSTMLVTWQVPVNDGGSRVLGYHLEYKERSSLLWSKANKLLLADTQMKVSGLDEGLMYEYRVYAENLAGLGKCSKSCEPVPARDPCDPPGQPEVTNLTRKSVSLKWSKPHYDGGAKLTGYLVERRELPDGRWLKCNYTNLQETYFEVTELTEDQRYEFRVFARNAADSVSEPSESTGPLLVKDDVEPPRVMMDVKFRDVLVVKAGEVLKLNADLAGRPLPVLSWAKDGLELEERARTELLSTDNHTLLTVKDCLRRDTGQYVLTLKNVAGTRSVAVNCKVLDKPGPPAGPLELNGLTAEKCSLSWGRPQEDGGADLDYYLVEKRETSHLAWTLCEGELQMTSCKVTKLLKGNEYLFRVTGVNKYGVGEPLESVALKALDPFTVPSPPTSLELTSVTKESMTLCWSRPESDGGSELSGYLLERREKNSLRWVRVNKKPVYDLRVKSTGLREGCEYEYRVYAENAAGLSLPSETSPLLRAEDPVFLPSPPSKPKLVDSGKTTLTLAWVKPLFDGGAPLTGYTVEYKKSDDTDWKTSLQSLRGTEYTLSGLTTGAEYVFRVKSVNKVGASDPSDSSDPQLAKEREEEPLFDLDSEMRKTLLVKAGASFTMTVPFRGRPVPNVLWSKPDTDLRTRAYVDTTDSRTSLTLENANRNDSGKYTLTLQNVLSAASLTLVVKVLDTPGPPTNLTVQDVTKESAVLSWDVPENDGGAPVKNYHLEKREASKKAWVSVTNNCNRLSYKVTNLQEGALYYFRVSGENEFGVGLPAETKEGVKLTEKPSPPEKLGVTSLSKDSVSLTWLKPEHDGGSRLVHYVVEALEKGQKNWVKCAVAKSTHHVVSGLRENSEYFFRVFAENQAGLSDPRELLLPVLLKEQLEPPELDMKNFPSHTVYVRAGSNLKVDLPLSGKPLPKVTLSRDGVPLKATMRFNTELTAENLTLNLKESVTADAGRYELTAANSSGTTKAFLNLVVLDRPGPPTGPVVLSDLTEESVTLKWEPPKYDGGSQVTNYLLLKRETSTAVWTEVSATVARTMMKVMKLTTGEEYQFRLKAENRFGLSDHLDSACVTVKLPYTTPGPPSTPWVTNVTRESLTVGWHEPVSNGGSAVVGYHLEMKDRNSLLWQKANKLVLRTTHFKVTTLSAGLLYEFRVYAENAAGVGKPSHPSEPVLALDACEPPRNVRLTDLSKNSVSLSWQQPAFDGGSKLTGYLVERRDLPDGRWTKASFTNVTETQFLLSGLTQNSQYEFRVFARNAVGSLSNPSEVVGPLTCLDSYGGPVLDLPLEYTEVVKYRAGTSVKLRAGLSGKPAPTLEWYKDDKELQTNALVCVENTTDLASLLLKDADRLNSGCYELKLRNAMGSASATLRVQLLDKPGPPGGPLEFKTVTAEKLTLLWRPPADDGGAKLTHYLVEKRETSRVVWSMVSEHLEECLLTTTKLLKGNEYLFRVRAVNKYGLGEPLESDSVVAKNAFVTPGPPGLPEVTKLTKNSMTVVWSRPLADGGSDLSGYFLEKRDKKSLGWFKVLKETLRDTRQKVTGLTENSDYQYRVCAVNAAGQGPFSEPSEFYKAADPLDPPGPPAKLRLADSTKSSLTLGWSKPVYDGGSAVTGYVVELRQGEEEEWTTVSTKGEVRTTEYVVSNLKPGVNYYFRVSAVNCAGQGEPLEMNEPVQAKDLLEAPELDLDVALRTSVLAKAGEDVQVLLPFKGRPPPTVTWRKDEKNLGSDARYSLENTDSSSLLTLPQVTRNDTGKYLLTLENGVGEPKSSTVSVKVLDTPAACQKLQVKHVSRGTVTLLWDPPLLDGGSPLLNYVLEKRDATKRTWSVVSHKCSSTSFKLLDLSEKTPFFFRVLAENELGLGEPCETTEPVKAAEVPAPLRDLSMKDSTKTSVLLSWTKPDFDGGSVLTEYVVERKGKGEQTWSHAGLSKTCELEVSQLKEQSVLEFRVFAKNEKGLSDPVTLGPLTVKELLLTPEVDLSDLPGAQVTVRLGHNVHLELPYKGKPKPSLSWLKDGLPLKESEFVRFSKTENKLTLSLKNAKKEHGGKYTVLLDNAVCRLAVPLTVLTLGPPSKPKGPLRFDELKADSVLLSWDVPEDNGGGELTCYSLEKRETSQTNWKMVCSSVARTTFKVPNLVKDAEYQFRVRAENRYGVSQPLVSSLLVAKHQFRLPGPPGKPVLYNVTSDGMSLTWDAPVYDGGSEVTGFHVEKKERNSLLWQKVNTSPLSGREYRATGLVEGLDYQFRVYAENSAGLSSPSDPSKFTLAVSPVDPPGTPDYLDVTRETLTLKWNPPLRDGGSKLVGYSLEKRQGNERWVRCNFTDVSECQYTVTGLSPGDRYEFRLLARNAVGTLSPPSQSSGLLMTRDENVPPLVEFGPEYFDGLLLKSGESLRLKALVQGRPVPRVTWFKDGVELEKRMNMELTDVLGSTSLFVRDATRDHRGVYTVEAKNASGSAKAELKVKVQDTPGKVVGPLRFTNLTGEKMTLWWDAPLNDGCAPLTHYLLEKRETSRLAWALLEDKCEAQSYTALKLLNGNEYQFRVSAVNKFGVGRPLDSDPVVAQLQYTVPDAPGLPEPSNLTGNSLTLTWARPESDGGSELQQYLLERREKKSTRWVKVLSKRPLSETRFKVTGLTEGNEYEFHVMAENAAGVGPASGLSRLLKCREPVNPPGPPTVVKVTDTSKTTVSLEWSKPVFDGGMELLGYLLEMCKADLGDWHKVNAEACVKTRYTVTDLQAGEEYKFRVSALNGAGKGDSCEVTGTLKAVDRLTAPELDLDANFKQTHVVRAGASLRLFLAYQGRPTPTAVWSKPDSNLSLRADLHTTDSFSTLTVENCNRNDAGKYTLTVENNSGSKSLTFTVKVLDTPGPPGPLTFKDVTRGSATLMWDAPLLDGGARLHHYVVEKREASRRSWQVLSEKCTRQLFKVNDLAEGVPYYFRVSAVNEYGVGEPYEMPEPLVATEQPAPPRRLDVVDTSKSSAVLAWLKPDHDGGSRLTGYLLEMRQKGSDFWVEAGHTKQLTFTVERLVEKTEYEFRVKAKNDAGYSEPREAFSSVLLKEPQLEPTADLTGLTNQLLTCKAGSPFTLDVPLSGRPAPKVTWKLEEMRLKETDRVSLTTTKDRTTLTVKDSMRGDSGRYFLTLENTAGVKTFSVTVVVLGRPGPVTGPLEVSSVSAESCVLSWGEPKDGGGTELTNYLVEKRESGTTAWQLVNSSVKRTQLKVTHLTKYMEYSFRVSSENRFGVSKPLESAPLLAEHPFVPPSAPTRPEVYHVSANAMSLRWEEPYHDGGSKLLGYWVEKKERNTLLWVKENKVPCLECNYKVTGLVEGLEYQFRTYALNAAGVSKASEASRPLMAQNPVDAPGRPEVTDVTRSTVSLLWSAPAYDGGSKVVGYLLERKPVSEVGDGRWLKCNYTLVSDNFFTVTALSEGDTYEFRVLAKNAAGVLSKGSESTGPVTCRDEYAPPKAELDARLHGDLVTLRAGSDLVLDAAVGGKPEPKLLWTKGDKELDLCEKVSLQYTGKRATAVLKFCDRSDSGKYTLTVKNASGTKAVSVMVKVLDSPGPCGKLTVSRVTQEKCTLAWSLPQEDGGAELTHYLVERRETSRLNWVLVEGECPTLSYVVTRLLKNNEYLFRVRAVNKYGPGVPVESEPLVARNSFTLPSPPGLPEEVGTGKEHLLLQWTKPESDGGNELSNYLVDKREKKSLRWTRVNKDYVVYDTRLKVTSLMEGCDYQFRVTAVNAAGNSEPSEASNFLSCREPSYTPGPPSAPRVVDTTKHSLSLAWTKPMYDGGTDLVGYVLEMQEKDTDQWYRVHTNATLRNTEFTVPDLKMGQKYSFRVAAVNVKGMSEYSESLAELEPVERLELPDLELADDLKKTVTLRAGASLRLMVSVSGRPPPVLTWSKQGLDLASRALLDTTESYSLLLVDKVNRYDAGKYTLEAENQSGKKSATVLVKVYDTPGPCPSVKVKEVSRDSVTLTWELPTLDGGAPVNNYLVEKREAAMRAFKTVTTKCSKTLYRLSGLVEGTMYYFRVLPENLYGLGEPCETSDAVLVSEVPLVPAKLEVVDVTKSTVTLAWEKPLYDGGSRLTGYVLEACKAGTERWMKVVTLKPTVLEHTVTSLNEGEQYLFRLRAQNEKGVSEPRETVTAVTVQDLRVLPTLDLSTMPQKTLHVPAGRPVELVLPLAGRPPPAASWFFAGSKLRESERVTVETHTKVAKLTLRETTLRDTGEYTLELKNVTGTTSETLKVLLLDKPGPPTGPLKLDELDATSLTLSWEPPELDGGAPLSGYVVEQRDAHRPGWLPVSESVTRSTFKFTRLTEGNEYVFRVAATNRFGLGSYLQSEVLECRSSLRLPGPPETLQLFDVSRDGMTLTWYPPEDDGGSQVTGYLVERKEVRADRWVRVNKVPVTMTRYRSTGLTEGLEYEHRVTALNARGSGKPSRPSKPLVAMDPLAPPGKPQNPRVTDTTRTSVSLAWSVPEDEGGSKVTGYLLEMQKVDQHEWTKCNTTPTKLREYTLTHLPQGAEYRFRVLACNAGGPGEPAEVPGTVKVTEMLEYPDYELDERYQEGLFVRQGGVLRLTLPLKGKPFPLCKWTKEGQDLSKRAMLATSETHTELVLKEADRGDSGTYDLVLENKCGKKAVYLKVRVLGSPNSPEGPLEYDDLQVRSVRVSWRPPADDGGADLLGYLLERREVPKAAWYTLDSRVRGTSLVVKGLKENVEYHFRVSAENQFGLSKPLKSEEPVTPKTPLNPPEPPSNPPEVLDVTKSSVSLSWSRPKDDGGSRVTGYYLERKETSTDKWVRHNKTQLTTTMYTVTGLVPDAEYQFRLLAQNDVGLSETSPASEPVVCKDPFDKPSQPGELELLSLSKDSVTLQWEKPECDGGKELLGYWVEYRQSGDSAWKKSNKERLKDKQFTLGGLLEATEYEFRVFAENETGLSRPRRTAMSLKTKLTSGEAPGLRKEMKDVTTKLGEAAQLSCQLVGRPLPDLKWYRFGKELLQSRKYKMSSDGRTHTLTVMTEEQEDEGVYTCLATNEVGEVETSSKLLLQATPQFHPGYPLKEKYYGAVGSTLRLHVMYLGRPVPAMTWFHGQKLLQNSENLTLENTEHYTHLVMKNVQRKTHAGKYKVQLSNVFGTVDALLDVELQDKPDKPTGPLVLEALLKNSAVLSWKPPADDGGSWLTNYVVEKCEAKEGAEWQLVSSALSVTTCRLVNLTENAGYYFRVSAQNTFGLSDPLEVSSVVLLKSPFEKPGAPGKPTLTAVTKDSCVVAWKPPASDGGAKLRNYYLEKREKKQNKWLSVTTEELRETVFSVKNLLEGLEYEFRVKCENLGGESEWSELSEPLTPKSDVPLQAPHFKEELRNLNVRYQSNATLVCKVTGHPKPLVKWYRQGKELLADGLKYRLQEFKGGYHQLLLASVTDDDATVYQVRATNQGGSVSGTASLEVEVPAKLHLPKTLEGMGAVHALRGEVVSLKLPFSGKPDPVLTWQKGQDLLDNNGHYQVLVTRSFTSLVFPNGVERKDAGFYVVCAKNRFGLDQKTVELDVADVPDPPRGVKVSDVSRDSVNLTWTEPASDGGSKLTNYLVEKCATTAERWLRVGQARETRYTVLNLFGKTSYQFRVLAENKFGLSKPSEPSEPTLTKEDKTRAMNYDEEVDETREVSMTKASHSSTKELYEKYMLAEDLGRGEFGLVHRCVETSSKKTYMAKFVKVKGTDQVLVKKELSLLNLARHRNLLHLHESFESMEELVMLFEFLSGLDLFERLNTSAFELNERELVSYVHQVCEALQFLHSHNLGHFDLRPENLLYQTRRSSTLKLLEFGQARQLKPGDNFRLLFTAPEYYAPEVHQHDVVSTATDMWSLGTLVYVLLSGLNPFLAETNQQLLENLMNAEYTFDEEAFKELSLEAMDFVDRLLVKERKSRMTASEALQHPWLKQKLERVSTKVLRTLKHRRYYHTLLKKDLNMVVSAARLSCGGALRSQKGVSVAKVKVASLELGPVSGQLMHAVGEEGGHVKYVCKLENYDQSTQVTWYFGVRQLENSEKYELTYEDGVALLYVKDLTKLDDGTYRCKVVNDYGEDSSYAELFVKGVREVYDYYCRRTMKKLKRRTDTMRLLERPPEFTLPLYNKTAYVGENVRFGVTLTVHPEPHVTWYKSGQKLKPGDNDKKYTFESDKGLYQLTLNSVTTDDDAEYTVVARNKYGEDSCKAKLTVTLHPPPTDSTLRPMFKRLLANAECQEGQSVCFELRVSGLPPPTLKWEKDGQPLSLGPNLELLHEGLDYYALHLRDTLPEDTGYYRVTATNTAGSTSCQAHLQVERLRYKKQEFKSKEEHERHVQKQLDKTLRMAELLSGTESVPLTQVAKEALREAAVLYKPAVSTKTVKGEFRLELEEKKEERKLRMPYDVPEPRKYKQTTLEEDQRLKQFVPMSDMKWYKKLRDQYEMPGKLDRVVQKRPKRLRLSRWEQFYVMPLPRLTDQYRPKWRLPKLSQDDLELVRPARRRTPSPDYDFYYRPRRRSLGDLSDEELLLPLDDYLAMKRTEEERLRLEEELELGFSASPPSRSPPHFELSSLRYSSPQAHVKVEETRKDFRYSTYHLPTKAEASTSYAELRERHAQAAYRQPKQRQRLMAEREDEELLRPVTTTQHLSEYKSELDFMSKEEKSRKKSRRQREVTELTELEEEYELSKHAQRESSSSASRLLRRRRSLSPTYLELMRPVSELLRSRPQPAEEYEDDTERRSPTPERTRPRSPSPVSSERSLSRFERSARFDLFSRYESMKAALKTQKTSERKYEVLSQQPFTLDHAPRLTLRMRSHRVPCGQNTRFLLNVQSKPTAEVKWYHNGVELQESSKLHYTNTSGVLTLELLDCHTDDSGTYRAVCTNYKGEASDYATLDVTGGDYTTYASQRRDEEVPRSVFPELTRTEAYAVSSFKKTSEMEASSSVREVKSQMTETRESLSSYEHSASAEMKSAALEEKSLEEKSTTRKLKTTLAARLLTKPRSMTVYEGESARFSCDTDGEPVPTVTWLRKGQVLSTSARHQVTTTKYKSTFELSSVQASDEGNYSVVVENSEGKQEAEFTLTLQKARVTEKAVTSPPRVKSPEPRVKSPEAVKSPKRVKSPEPSHPKAVSPTETKPTPTEKVQHLPVSAPPKLTQFLKAEASKELAKLTCVVESSVLRAKEVTWYKDGKKLKENGHFQFHYSADGTYELKLNNLTESDQGEYVCELSGEGGTSKTNLQFMGQAFKSLHEKVSKLSETKKSDQKTTESTVTRKTEPKAPEPLSSKPVLVTGLQDTTVSSDSVAKFAVKATGEPRPTALWTKDGKALTQGGKYKLSEDKGGFFLELHKTDTSDSGLYTCTVKNSAGSVSSSCKLTLKALKDTEAQKVSTQKTSELTPQKKAVVQEELSQKALRSEELKMSEAKSQEKLALKEEASKVLLSEEVKKSAATSLEKSLVHEELTKTSQASEEVRTHAELKAFSTQMSLNEGQRLVLKANLAGATDVKWVLNGVELTNSEEYRYGVSGSDQTLTLKQASHRDEGLLTCLSKTKEGLVKCQYDLTLSKELSDAPAFLSQPRSQNLNEGQNVLFTCELSGEPSPELEWFKNNLPLSLSSNVSLSRSRNVYSLELRNASVSDSGKYTLKAKNFRGQCSATASLMVLPLVEEPSREVVLRTSGDTSLQGSFSSQSVQMSASKQEASFSSFSSSSASSMTEMKFASMSAQSMSSMQESFVEMSSSSFMGLSNMTQLESSTSKMLKAGLRGLPPKLEALPSDLSLDEGKVLTVACAFTGEPTPEVTWSCGGRKLHSQEQGRFHLENTDDLTTLLLMDVQKQDGGLYTLSLGNEFGSDSATVNLHLRSL
>sp|Q8WZ42-2|TITIN_HUMAN Isoform 2 of Titin OS=Homo sapiens OX=9606 GN=TTN
MTTQAPTFTQPLQSVVVLEGSTATFEAHLSGFPVPEVSWFRDGQVLSTSTLPGVQLSFSDGRAKLTLPAVTKANSGRYSLKATNGSGQATSTAELLVKAETAPPNFVQRLQSMTVRQGSQVRLQVRVTGLPTPVVKFYRDGAELQSSLDFQLSQEGDLYSLLLAEAYPEDSGTYSVNATNSVGRATSTAELLVQGEEEVPAKKTKTLVSTAQLSESRQTRLEKKLEAHFDARSLATVEMVLDGAAGQQLPHKTPPRLPPKPKSRSPTPPSLAAKAQLARQQSPSPLRHSPSPVRHVRAPTPSPVRSVSPAARLSTSPLRSVRSPLLMRKTQASTVATGPEVPPPWKQEGYVASSSEAEMRETTLTTSTQLRTEERWEGRYGVQEQVTLSGAAGAAASVSASASYAAEAVATGAKEVKQDADKSAAVATVVAAVDMARVREPVLSAVEQTAQRTTTTAVHLQPAQEQVRKEAEKTAVTKVVVAADKAKEQELKSRTKEVLTTKQEQMHVTHEQLRKETEKTFVPKVVLSAAKAKEQETRLSEELTKKQKQVTQEAMRKEAEKTALSTLAVATAKAKEQETLLRTRETMATRQEQLQVTHGKVDVGKKAEAVATVVAAVDQARVREPREPGHLEESYAQQTTLEYGYKERLSAAKVAEPPQRPASEPHVVPKAVKPRVLQAPSETHLKTTDQKGMHLSSQLKKTTDLTTERLVHVDKRPRTASPHFTVSKLSVPKTEHGYEASLAGSALATLQKELSATSSAQKLTKSVKAPTVKPSETRVRAEPTPLPQFPFADTPDTYKSEAGVEVKKEVGVSLTGTTVREERFEVLHGREAKVTETARVPAPVELPVTPPTLVSGLKNVTVLEGESVTLECHLSGYPSPTVTWYREDYQLESSLDFQLTFQSGLARLMLREAFAEDSGRFTCSAVNEAGTVSTSCYLAVQVSEEFEKETTAVTEKFTTEEKRFVESRDVVMTDTSLTEEQAGPGEPAAPYFLTKPVVQKLVEGGSVVFGCQVGGNPKPHVYWKKSGVPLTTGYRYKVSYNKQTGECKLVLSMTFADDAGEYTLVVRNKHGETSASASLLEEADYELLMKSQQEMLYQTQVTAFVQEPKVGETAPGFVYSEYEKEYEKEQALLRKKMAKDTVVVRTYVEDQEFHLSSFEERLLKELEYRLLKTTLEELLEEDGEEKMAVDLSESEAVESGFDSRLKNYRLLEGMGVTFHCKMSGYPLPKLAWYKDGKRLKHGERYQMDFLQDGRASLRLPVVLPEDEGLYTAFASNLKGNALCSGKLYVEPAAPLGAPTYLPTLEPVSRLRSLSPRSVSRSPLRMSPARMSPARMSPARMSPARMSPGRRLEETDESQLERLYKPVFVLKPVSFKCLEGQTARFDLKVVGRPMPETFWFHDGQQLVNDYTHKVVLKEDGTQSLLLVPATPSDSGEWTVVAQNRAGRSSLSVLLTVEAVEHQVKPMFVEKLKNVNLKEGSRLEMKVRATGNPNPDLVWLKNSDLLVPHKYPKLRLEGTKGEAALKLDSTVSQDSAWYTATALNKAGRDTTRCKVNVEVEFAEPEPERKLLLPRGTYRAKELAAPELEPLHLRYGQEQWEEGDLYDKEKQQKPFFKKKLTSLRLKRFGPAHFECRLTPLGDPTMVVEWLHDGKPLEAANRLRMLNEFGYCSLDYGVAYSRDSGLLTCRATNKYGTDHTSATLLVKDEKSLVEESQLPEGRKGLQRLEELERMAHEGALTGVTTDQKEKQKPDLVLYPEPVRVLEGETARFRCRVTGYPQPKVNWYLNGQLLRKSKRFRVRYDGLHYLDLVDCKSYDTGEVKVTAENPEGVLEHKVKLELQQREDFRSVLRRAPEPRPEFHVHEPGKLQFEVQKVDRPVDTTETKEVVKLKRAERLTHEKVPEESEELRSKFKRRTEEGYYEALTAVELKSRKKDESYEELLRKTKDELLHWTKELTEEEKKALAEEGKLTLPTFKPDKLELSPSMEAPKLFERLQSQTVGQGSDAHFRVRVVGKPDPECEWYKNGVKLERSDRLYWYWPEDNVCELVLRDVTAEDSASLMVKALNLAGETSSHAFLLVQAKQLLTFTQELQDVVAKEKDTMATFECETSEPFVKVKWYKDGMEVHEGDKYRMHSDRKVHFLSLLTLDTSDAEDYSCVLVEDENVKTTAKLLVEGAVVEFVKELQDLEVPESYSGELECLVSPENLEGKWYHNDVELKSNGKYTLTSRRGRQNLTVKDVTKEDQGEYSFVLDGKKTTCKLKMKPRPLALLQGLSDQKVCEGDLVQLEVKVSLESVEGVWMKDGQEVQPSDRVHLVLDKQSHMLLLEDMTKEDAGNYSFTLPALGLSTSGRVSVYSVDVLTPLKDVNVLEGTKAVLECKVSVPDVTSVKWYLNDEQLKPDDRVQALVKGTKQRLVLNRTHASDEGPYKLLVGRVETNCNLSVEKLKLLRGLRDLTCTETQNVVFEVELSHSGLDVLWNFKDKELKPSSKYKLEAHGKLYKLTVLNMMKDDEGKYTFYAGENMTSGKLTVAGGALSKPLTDQTVAESQEAVFECEVANPDSKGEWLRDGKHLPLTNNLRSESDGHKRRLLLAATKLDDLGEYTYKVATSKTSAKLKVEAVKLKKTLKNLTVTETQDAVFTVELTHPNVKGVQWLKNGVVLESNEKYALSVKGTLYSLRLKNCALVDESVYGFRLGRLGASARLHVETVKLLKKPKDVTALENATVAFEVSVSHDTVPVKWFHKSVELKPSDKHRLVSERKVHKLMLQNLSPSDAGEYTAVVGQLECKAKLFVETLHLTKTMKNLEVPETKTASFECEVSHFNVPSMWLKNGVELEMSEKFKLVVQGKLHQLLLMNTSTEDSAEYTFVCGNDQVSATLTVTPLMLTSMLKDLNAEEKDTLTFEVTVNYEGLSYKWLKNGVELKSTDKCQMRTKKLTHSLNLRNVHFGDAADYTFVAGKATSTATLYVEARHLEFRKHLKDLKVLEKKRAMFECEVSEPDLTVQWMKDDQELQLTDRLKLQKEKYVHRLLLPSTRMSDAGKYTVVAGGNVSTAKLFVEGRDVRLRSLKKEVQVLEKQRAVVEFEVNEDDVDAHWYKDGLELNFQVQERHKYVVERRLHRMFLSETRQSDAGEYTFVAGRNRSSVTLYVNAPEPPQVLQELQPVTVQSGKPARFCAVLSGRPQPKLSWYKEEQLLSTGFKCKFLHDGQEYTLLLLEAFPEDAAVYTCEAKNDYGVATTSASLSVEVPEVVSPDQEMPVYPPALLTPLQDTVTSEGQPARFQCRVSGTDLKVSWYSKDKKLKPSRFFRMTQFEDTYQLELAEAYPEDEGTYTFVASNAVGQVSSTANLSLEAPESLLHERLEQELEMEMKEFSSSFLSAEEEGLHSAELQLSKLNETLELLSESPVYPTKFDSEKEGTGPLFLKEVSNADLSMGDVATLSVTVLGLPKPKLQWFFNGVLLTPSADYKFVFDGDDHSLLLLFTKLEDEGEYTCMASNDYGKTLCSAYLKLNSKGEGHKDTETESAVAKSLEKLGGPCPPHFLKELKPLRCAQGLPALFEYTVVGEPAPTVTWFKENKQLCTSVYYTLLHNPNGSGTFLVNDPQREDSGLYLCKAENMLGESTCAAELLVLLEDTDMTDTPCKAKSTPEAPEDFPQTPLKGPAVEALDSEQELATFVKDTLLKAALLTEENQQLSYEHLAKANELSSQLPLGAQELQSLLEQDKLTPESTREFLCLNGSLHFQPLKEPSPNLQLQLVQSQKTFSKEGLLMPEEPETQAVLSDTEKLFPSAMSLEQLNSLTVEPLKTLLAEPEGNYPQSSLEPPMHSYLTSVAEEVLSPKEKTVSDTNREQRVTLQKQEAQSALLLSQSLAEGHVESLQSPDVMLSQVNYEPLVPSEHSCTEGGKLLLESANPLENAGQDSAVRLEEGKSLRFPLALEEKQVLLKEEHSDNVVMPPDQLLESKREPVALKKVQEVQGRDLLSKESLLSGLPEEQRLNLKLQLCRALQAAVASEQPGLFSEWLRNLEKVEVEAVNLTQEPRHLMCMYLVTSAKSVTEEVTLLLEDVDPQMANLKMELRDALCALLYEELDLLTAEGPRLQQGAKTSLQEEMDSFSGSQKVEPLTEPEVESKYLLSTEEVSYFNVQSRVKYLDATPVTKGVASAVVSDEKQDESLKPSEEKEESSSESGTEEVATVKLQEAEGGLLKEDGPMLHTPLVDTVSEEGDLVHLTTSLTNAKEVNWYFENKLVPSDEKFKCLQDQNTYTLVLDKVNTEDHQGEYVCEALNDSGKTATSAKLTVVKRAAPVLKRKLEPLEVALGHLAKFTCELQSAPNVRFQWFKAGRELYESDKCSLRSSKYLSSLELLRTQVVDCGEYTCKASNEYGSVSCTATLTVTEAYPPTFLSRPKSLTTFVGKAAKFLCTVTGTPVLETLWQKDGAALSPSPNWRLSDAENKHLLELSNLTLQDRGVYSCKASNKFGADLCQAELLLLDKPHFLKELEPVQSALNKKVHLECQVDEDRKVTVTWSKDGQKLPPGKDYKLCFEDKLATLELPLAKLKDSGTYVCTASNEAGSSSCSATVTVREPPSFVKKVDPSYLMLPGESARLHCKLKGSPVLQVTWFKNNKELSESNTVRMYFVNSEALLDLTDVKVEDSGSYSCEAVNDVGSDSCSTELVLKEPPSFLKTLEPADLVRGTNALLQCEVSGTGPFELSWFKDKKQLRSSKKYRLFSQKSLVCLELFSFNSADVGEYECVVANEVGKCGCMATHLLKEPPTFVKKVDDLLALGGQTVTLQAAVRGSEPLSVTWMKGQEVLREDGKLKMSFSNGVAVLLLPDVQLSFGGKYTCLAENEAGSQTSVGELLVKEPAKLLERAELLQVTAGDPATLEYTVAGTPELKPKWYKDGRPLVASKKYRLSFKNNVAQLKFYSAELHDSGQYTFELSNEVGSSSCETTFTVLDRDLAPFFTKPLRNVDSVVNGTCRLDCKLAGSLPMRVSWFKDGKELAASDRYRLAFVEGTASLELLRVDMNDAGNFTCRATNSVGSKDSSGALLVQEPPSFVTKPGSKDVLPGSAVCLKSTFQGSTPLTLRWFKGNKELVSGGSCYLTKEALESSLELYLVKTSDSGTYTCKVSNVAGGVECSANLFVKEPATFVEKLEPSQLLKKGDATQLACKVTGTPPLKLTWFANDRELKESSKHRMSFVESTAVLRLTDVGLEDSGEYMCEAQNEAGSDHCSSLVLVKESPYFTKEFKPLEVLKEYDVMLLAEVAGTPPFELTWFKDNTLLRSGRKYKTFLQDHLVSLQLLKFVAADAGEYQCRVTNEVGSSLCSARVTLREPPSFLKKLESTSSLRGGTAAFQATLKGSLPLTVTWLKDSDELTEDDNLRMTFENNVASLYLSGLEVKHDGKYVCQAKNDAGLQRCSALLSVKEPATLTEEAVSLDVTQGDPATLQVKFSGTKELTAKWFKDGQELTLGSKYKLSVTDTVSLLKLLSTEKKDSGEYTFEVQNDVGRSSCKARLNVLDLLLPPSFTKKLKKMDSLKGSFLDLECLVAGSHPLSLQWFKDDQELSASEKYKFSFHDNTAFLELSQLEGTDSGTYTCSATNKAGHNQCSGHLTVKEPPYFVEKPQSQDVNPNTRVQLKALVGGTAPMTLKWFKDNKELHSGAARSVWKDDTSTSLELFAAKATDSGTYLCQLSNDVGTATSKATLFVKEPPQFLKKPSPVLVLRNGQSTTFECQLTGTPKLRVSWYLDGNELTALQKHGLSFLDGLATFQLSGARVENSGTYVCEARNDAGTASCSLELKVKEPPTFLRELKPVEVVKYSDVELECEVTGTPPFEVTWLKNNRELRSSKKYTLTDRVSVFNLHLTKCDPSDTGEYQCLVSNEGGSCSCSTRVALKEPPSFLKKLENTTTVLKSSATFQSTVAGSPPLSLTWLKDDQLLDEDDNVYLSFVDSVATLQLRSVDNGHSGRYTCQAKNESGVERCYAFLLVQEPAQLVEKAKSVDVTEKDPMTLECVVAGTPELKVKWLKDGKQLVPSRYFSMSFENNVASFRLQSVMKQDSGQYTFKVENDFGSSSCDAYLRVLDQNLPPSFTKKLTKMDKVLGSSLHMECKVSGSLPLSAQWFKDGKELSTSAKYRLVCHERSVSLEVNNLELEDTANYTCKVSNVAGDDACSGLLTVKEPPSFLVKPGRQQALPDSTVEFKALLKGTPPFKLKWFKDDVELVSGPKCFLGLEGSTSFLNLYSVDASKTGQYTCHVTNDVGSDSCTTMLLVTEPPKFVKKLEASKLVKAGDSSRLECKLAGSPELRVVWFRNEHELPASDKYRMTFLDSVAVLQMNNLSTEDSGDFLCEAQNPAGSTSCSTKVLVKEPPVFSSFPPLVETLKNAEVSLECELSGTPPFEVVWYKDKRQLRSSKKYKLASKNFHTSLHLLNVDTSDLGEYHCKAQNEVGSDTCVCTVKLKEPPRFVSKLNSLTVVAGEPAELQASLEGAQPLFVQWLKEKEEVLRESENLRLTFVENVATLQFAKAEPANAGKYLCQLKNDGGMRENMATLMVLEPAVLVEKAGPMTVTVGETCTLECKVAGTPELSVEWYKDGKLLTSSQKHKFSFYNKLSSLRLLSVERQDAGTYTFQVQNNVGKSSCTAVVDVSDRAVPPSFTRRLKNTGGVLGASCLLECKVAGSSPLSVAWFHEKTKLVSGAKYQTTFSDNVCTLQLNSLDSSDMGNYTCVAANVAGSDECRAVLTVQEPPSFVKEPEPLEVLPGKNVTFTSVLRGTPPFKVNWFRGARELVKGDRCNLYFEDTVAELELFNLDLSQSGEYTCVVSNNAGQASCTTRLFVKEPAAFLKRLSDHSVEPGKSLLLESTYTGTLPLSVTWKKDGFNLTTSEKCNLVTTEKTCLLELLNSTKRDAGQYSCELENEAGRDVCGALVSTLEPPYFVTELEPLEAAVGDSVSLQCQVAGTPELTVSWYKGDTKLRPTPEYRTYFTNNVATLVFNKVNLNDSGEYTCKAENSLGTASSKTVFRLQERQLPPSFARQLKDLEQTVGLPVTLTCRLNGSAPLQVCWYRDGVLLRDDENLQTSFVDNVATLKLLQTDLSHSGQYSCSASNPLGTASSSARLTAREPKKSPFFDLKPVSLDVLAGESADFECHVTGAQPMRLTWSKDNKELRPGGNYTLTCVGNTPHLRLLKVGKGDSGQYTCQATNDVGKDMCSAQLSVKEPPKFVKKLEASKVAKQGESLQLECKLSGSPELKVSWFRNDSELHESWKYNMSFLNSVALLTLNEASAEDSGDYLCEAHNGVGDASCSTALTVKAPPVFTQKPSPVGALKGSDVLLQCELSGTPPFEVVWVKDRKQVRNSKKFKLTSKHFDTSLHLLNLEASDVGEYHCKATNEVGSDTCSCSVKFKEPPRFVKKLSDTSTLLGDAVELRALVEGFQPLSVVWLKDRGEVLRESENTRLSFLDNLATLQLGSPEASNSGKYLCQLKNDAGMRECSAVLTVLEPARLLEKPEPMTVTTGNPFALECVVTGTPELSAKWFKDGRELSADSKHHLTFLNKVASLKLPCAEMSDKGLYSFEVKNSVGKSNCTVSVHVSDRLVPPSFLRKLKDVNALLGASVVLECRVSGSAPLSVGWFQDGNELVSGPKCQSSFSENVCTLNLSLLEPSDTGLYTCVAANVAGSDECSAVLTVQEPPSFEQTPDSVEVLPGMSLTFTSVLRGTPPFKVKWFKGSRELVPGESCNLSLEDFVTELELFEVQPLESGDYSCLVTNDAGSASCTTHLFVKEPATFVKRLADFSVETGSPLVLEATYTGTPPLSVSWLKDEYLLSQSERCSLTMTEKSTLLELLESTLEDYAQYSCLLENEAGQDLCEALVSVLEPPYFLEPLEHVEAVLGEPATLQCKVDGTPELRLSWYKEHTKLRSAPAYKMQFKNNVASLVLNKVDHSDVGEYSCKADNSVGAVASSAVLVLKARKLPPFFARKLKDVHETLGFPVAFECRLNGSEPLQVSWYKDGVLLKDDANLQTSFVHNVATLQLLQTDQSHLGQYNCSASNPLGTASSSAKLLLSEHEVPPFFDLKPVSVDLALGESGTFKCHVTGTAPLKLTWAKDNRELRPGGNYKMTLVENTATLTVLKVGKGDAGQYTCYASNLAGKDSCSAQLGVQEPPRFLKKLEPSRLVKQDEFTRYECKLGGSPELKVLWYKDETELQESSKFRMSFVDSVAVLEMHNLSVEDSGDYTCEAHNAAGSASSSTSLKVKEPPLFRKKPHPLETLKGADVHLECELQGTPPFHVSWYKDKRELRSGKKYKLMSENFLTSLHLLNVDAADLGEYQCKATNDVGSDTCVGSLALKAPPRFVKKLSDLSTVVGKEVQLQTTLEGAEPLSVVWFKDKGELVRESDNLWLSYSENLATLQFSRVEPANAGKYTCQLKNDAGMQECFATLSVLEPATLVEKPESLKVTTGDTCTLECTVAGTPELSTKWFKDGKELTSDNKYKLSFFNKVSGLKLLNVAPSDSGVYSFEVQNPVGKDSCTASLQVSDRTVPPSFTRKLKETNGLSGSSVVMECKVYGSPPLSVSWFHEGNELSSGRKYQTTLTDNTCALTVNMLEESDSGDYTCLATNMAGSDECSAPLTVREPPSFVQKPDPMDVLTGTNVTFTSLVKGTPPFSVSWFKGSSELVPGDRCNVSLEDSVAELELFDVDTSQSGEYTCLVSNEAGKASCTTHLYLKAPAKFVKRLNDYSLEKGKPLLLEGTFTGTPPLSVTWKKNGLNVTPSQRCNLTTTEKSALLELPSSTVEDAGQYNCYLENASGKDSCSAQLLLLEPPYFVKQLEPVKVSVGDSASLQCQLAGTPELGVSWYKGDTKLRPTTTYKMHFRNNVATLVFNQVDLNDSGEYLCKAENSVGEVSASTFLTVQEQKLPPSFSRQLRDVQETVGLPVVFDCALSGSEPLSVSWYKDGKPLKDSPNVQTSFLDNTATLNLFKTDRSLAGQYSCTATNPLGSASSSARLLLTEGKNPPFFDLRLAPVDAVVGESADFECHVTGTQPLKVSWAKDSRELRSGGKYQLSYLENSAHLTVLKVDKGDSGQYTCYAVNEVGKDSCTAQLNLKERLLPPSFTKRLSETVEETEGNSFKLEGRVAGSQPLTVAWYKNNLELQPTSNCELTFKNNTLVLQVRKAGMNDAGLYTCKVSNDAGSALCTSSLVLKEPKKPPVFDQHLTPVTVSEGEYVQLSCHVQGSEPLRLQWLKAGRELKPSDRCSFSFASGTAVLELRDVAKADSGDYVCKASNVAGSDTTKSKVTLKDKPAVAPATKKAAVDGRLFFVSEPQSLRVVEKTTATFLAKVGGDPLPNVKWTKGKWRQLNQGGRVFLHQKGDEAKLELRDTTKTDSGLYRCVAFNEHGELESNVNLQVDERKKQEKLEGDLRAMLKKTPLLKKGAGEEEELDLMELLKNVDPKEYEKYARMYGLTDFRGLLQAFELLKQSQEEETHRLELEELERSERDEKEFEELVSFLQQRLSQTEPVTLLKDLENQTVLKDNDAVFELDLKLNYPELKLSWYKGTEKLEPSDKFELSLDGDRHTLRVKNCQLKDQGNYRLVCGPHLASAKLTVLEPAWERHLQDVTLKEGQTCTMTCQFSVPNVKSEWFRNGRLLKPQGRHKTEVEHKVHKLTLADVRAEDQGQYTCKYEDLETSAELRLEAEPLQFTKRLQNLVVSEHQSATFECEVSFDDALVTWYKGPTELTESQKYNFRNDGRCHYMTLHNVTPDDEGVYSVLARLEPRGEARSTAELYLTTKELKLELKPPDLPDSRVPLPTMPLRAVPPEELPPVVAPPLPLLLPTPEEKKPPPKRLEVTKKAVKKDAKKVVAKPKEMTPREELVKKPPPPTTLLPAKAPELLDVSSKAEEVKLMTLTRKKEVQKEKEAVYEKKQAVHKEKRVFLESFEEPYDELEVEPYTEPFEQPYYEEPDEDYEELKVEAKKEVHEEWEEDFEEGQEYYEREEGYDEGEEEWEEAYQEREVLQVQKEVYEESHERKVPAKVPEKKAPPPPKVLKKPVLEKLEKTSRRMEEEKVQVTKVPEVSKKLVPQKPSRTPVQEEVLEVKVPAVHTKKMVLSEEKMFFASHTEEEVSVTVPEVQKELVTEEKLHVALSKRVEPPPKVPELPEKPAPEEVAPVPLPKKVEPPAPKVPEVPKKPVPEEKKPVPVPKKEPAAPPKVPEVPKKPVPEEKLPVPVAKKKEAPPAKVPEVQKGVVTEEKLTLVTQREESPPPAVPELPKKKVPEERKPVPRKEEEVPPPPKVPALPKKPVPEEKVAVPVPVAKKAPPPRAEVSKKTVVEEKRFVAEEKLSFAVPQRVEVTRHEVSAEEEWSYSEEEEGVSLSVYREEEREEEEEAEVTEYEVMEEPEEYVVEEKLHLLSKRVEAEPAEVTERQEKKLVLKPKLPAKLEEPPPAKVPEAPKKLVPEKKVPAPVPKKEKVPPPKVPEEPKKPVPEKKVPPKVLKMEEPLPAKVTERHMQLTQEEKVLVAVTKKEAPPKARVPEEPKRAVPEEKVLKLKPKREEEPPAKVTEFRKRVVKEEKVSLEAPKREPQPLKEVTLMEEKERAYTLEEEAVSVQREEEYEEYEEYDYKEFEEYEPTEEYDQYEEYEEREYERYEEHEEYLTEPEKPLPVKPVPEEPVPTKPKAPPAKVLKKAVPEEKVPVPLPKKLKPPPPKVPEEPKKVFEEKLRLSLTKREKEQVTEPAAKVPMKPKRVVAEEKVPVPRKEVAPPVRVPEVPKELEPEEVAFEEEVVTHVEEYLVEEEEEYLHEEEEFLTEEEVVPVLPVKVPEVPRKPVPEEKKPVPVPKKKEAPPAKVPEVPKKPEEKVPVLLPKKEKPPPAKVPEVPKKPVPEEKVPVPVPKKVEAPPAKVPEVPKKPVPEKKVPVPAPKKVEAPPAKVPEVPKKLLPEEKKPTPVPKKVEAPPPKVPKKREPVPVPVALPQEEEVLFEEELVPEEEVLPEEEEVLPEEEEVLPEEEEVLPEEEELPPEEEEVPPEEEYVPEEEEFVPEEEVLPEVKPKVPVPAPVPELKKKVTEKKVVLPKKEEAPPAKVPEVPKKVEEKRLLLPKEEEVLPVEVTEEPEEEPLSEEELPEEPPSLEEVEEVAPPRVPEVLKKAVPEAPTPVPKKVEAPPAKVSKKLPEEKVPVPVQKKEAPPAKVPEVPKKVPEKKVLVPKKEAVPPAKGRTVLEEKVSVAFRQEVVVKERLELEVVEAEVEELPEEEEFHEVEEYFEEGEFHEVEEFLKLEQHRVEEEHRVEKVHRVLEVFEAEEVEVFEKPKAPPKGPELSEKLLPPKKPPTKVVPRKEPPAKVPEVPKKLVVEEKVRVPEEPRVPPTKVPEVLPPKEVVPEKKVPVPPAKKPEAPPPKVPEAPKEVVPEKKVPVPPPKKPEVPPTKVPEVPKAAVPEKKVPEALPPKPESPPPEVPEAPKEVVPEKKVPAAPPKKPEVTPVKVPEAPKEVVPEKKVPVPPPKKPEVPPTKVPEVPKVAVPEKKVPEALPPKPESPPPEVFEEPEEVALEEPPAEVVEEPEPAAPPQVTVPPKKPVPEKKAPAVVAKKPELPPVKVPEVPKEVVPEKKVPLVVPKKPEAPPAKVPEVPKEVVPEKKVAVPKKPEVPPAKVPEVPKKPVLEEKPAVPVPERAESPPPEVYEEPEELAPEEELAPEEEKPVPVAEEEEPEVPPPAVPEEPKKLLPEKKVPVLKKPEAPPPKEPEPEKVLEKPKLKPRPPPPPPAPPKEDVKEKLFQLKALPKKKVPEKPQVPEKVELTPLKVPGGEKKVRKLLPERKPEPKEEVVLKSVLRKRPEEEEPKVEPKKLEKVKKPAVPEPPPPKPVEEVEVPTVTKRERKLPEPTKVPELKPALPLPAPEPKPKPEAEVKTLKPPPVEPEPTPLAAPVTVPVVGKKAEAKAPKEEAAKPKGPLKGVPKKTPSPLEAERRKLRPGSGGEKPPDEAPFTYQLKAVPLKFVKELKDLLLTESEFVGSSALFECLVSPSTALTTWMKDGSNLRESPKHRFLADGKDRKLHLLDVQLSDAGEYTCVLRLGNKEKTSTAKLVVEELPVRFVKTLEEEVTVVKGQPLYLSCELNKERDVVWRKDGKLVVEKPGRLVPGVLGLMRALTLNDADDTDAGTYTVTVENANNLECSSCVKVVEVLRDWLVKPLRDQHVKPKGTALFACDLAKDTPNLKWFKGYDELPAEPNDKTELLRDGNHLYLKLKNAMPEDLAEYAVELEGKRYPAKLTLGEREVELLKPLEDVTLYEKESASFDAELSEADLPGQWKLKGELLRPSPTCELKAEGGKRFLTLHKVKLDQAGEVLYQALNALTTALLTVKELELDFAVPLKDVTVPERRQARFECVLTREANVLWSKGPDLLKSSDKFDLLADGKKHLLVLNDSQFDDEGVYTAEVEGKKTSARLFVTGLRLKFMSPLEDQTVKEGETATFVCELSHEKMHVVWFKNDAKLHTSRTVLLSSEGKTHKLEMKEVTLDDLSQLKAQVKELSSTAQLKVLEADPYFTVKLHDKTAVEKDELTLKCEVSKDVPVKWFKDGEELVPSPKYSLKADGLRRLLKLKKADLKDKGEYVCDCGTDKTKANVTVEARLLKVEKPLYGVEVFVGETAHFELELSEPDVHGQWKLKGQPLTASPDCELLEDGKKHLLLLHNCQLGMTGEVSFQAANAKSAANLKVKELPLLFLTPLSDVKVFEKDEAKFECEVSREPKTFRWLKGTQELTGDDRFELLKDGTKHSMVLKSAAFEDEAKYMFEAEDKHTSGKLLLEGLRLKFLTPLKDVTAKEKESAVFTVELSHDNLRVKWFKNDQRLHTTRSVSMQDEGKTHSLTFKDLSLDDTSQLRVEAMGMSSEAKLTVLEGDPYFTGKLQDYTGVEKDEVLLQCELSKADAPVKWFKDGKELKPSKNAVLKADGKKRMLLLKKALKSDLGQYTCDCGTDKTSGKLDLEDRELKLVRPLHSVEVMETETARFETELSEDDLHANWKLKGEALLQTPDCELKEEGKLHSLVLHNCRLDQTGGVDFQAANVKSSAHLRVKPRVLGLLRPLKDVTVTAGETATFDCELSYEDLPVEWYLKGKKLEPSDKVVPRSEGKVHTLTLRDVKLEDAGEVQLTAKDFKTHANLFVKEPPVEFTKPLEDQTVEEGATAVLECEVSRENAKVKWFKNGTELLKSKKYELVADGRVRKLVLHDCTPEDLKTYTCDAKDFKTSCNLNVVPPHVEFLRPLTDLQVREKEMARFECELSRENAKVKWFKDGAELKKGKKYDLLSKGAVRLLVLNKCLLDDEAEYSCEVRTARTSGMLTVLEEEAVFTKNLANLEVSETDTLKLVCEVSKPGAEVLWYKGDEELLETGRYELLTEGRKRLLVLQNAHLEDAGNYNCRLPSSRTDGKVKVHELAAEFLSKPQNLELLEGEKAEFVCSLSKESFPVQWKRDDKTLESGDKYDVLADGKKRVLVVKDATLQDMGTYVVMVGAARAAAHLTVLEKLRLVVPLKDTRVKEQQEVVFNCEVNTEGAKAKWFRNEEALFDSSKYLLLQKDLVYTLRLRDAHLDDQANYNVSLTNHRGENVKSAANLLVEEEDLRLVEPLKDLETMEKKSVTFWCKVNRLNVTLKWTKNGEEVPFDNRVSYRVDKYKHMLTLKDCGFPDEGEYLVTAGQDKSVAELLLLEAPTEFVEHLEDQTVTEFDDAVFSCQLSREKANVKWYRNGRELKEGKKYKFEKDGSLHRLLLKDCRLDDECEYACGVEDRKSRARLFVEELPVELLRPPQDLLEAPGADVVFLAELNKDKVEVQWLRNNMVVVQGDKHQMMSEGKLHRLQLCDLKPRDQGEYRFLAKDKEARAKLELAAAPKLKTADQDLVVDVGKPLTMVVPYDAYPKAEAEWFKENEPLSTKTLDTTAEQTSFRLLEAKKGDKGRYKLVLQNKHGKAEGFLNLKVLDVPGPVRNLEVTETFDGEVSLAWEEPLTDGGSKLLGYVVERRDLKRKTWVLATDRAESCEFTVTGLQKGGVEYLFRVSARNRVGTGEPVETDNPVEARSKYDVPGPPLNVTLTDVNRFGVSLTWEPPEYDGGAELTNYVLELRDKTSLRWDTAMTVRAEDLSATVTDVVEGQEYSFRVRAQNRLGVGKPSAATPFVKVADPLERPSPPVNLTSSDQTQSSVQLKWEPPLKDGGSPLLGYLLERCEEGKDNWLRCNMKLVPELTYKVTGLEKGNKYLYRVSAENKAGVSDPSELLGPLTADDAFVEPTMDLSAFKDGLEVLVPNPLTLLVPSTGYPRPTATWCFGDKVLETGDRVKMKTLSAYAELVLSPSERSDKGLYTLKLENRVKTLSGELDVNVLARPSAPKELKFGDLTKDSVHLTWEPPDDDGGSPLTGYVVEKREVSRKTWTKVMDFVTDLEFTVPDLVQGKEYLFKVCARNKCGPGEPAYVDEPVNMSTPATVPDPPENVKWRDRTANSLFLTWDPPKNDGGSRLKGYLVERCPRGSDKWVACGEPVAETKMEVTGLEEGKWYAYRVKALNRQGASKPSRPTEELQAVDTQEAPELFLDVKLLAGLTVKAGTKLELPATVTGKPEPKLTWTKADMLLKQDKRLTLENVPKKSTVTLVDSKRSDTGTYLLEAVNVCGRATAVVEVNVLDKPGPPAAFDLTDVTNESCLLTWNPPRDDGGSKLTNYVVERRATDSEVWHKLSSTVKDTNFKATKLLPNKEYLFRVAAENMYGVGEPVQASPLTAKYQFDPPGPPTRLEPSDLTKDAVTLTWCEPDDDGGSPLTGYWVERLDPDTDKWVRCNKMPVKDTTYRVKGLTNKKKYRFRVLAENLAGPGKPSKSTEPLLLKDPLDPPWPPGKPTVKDVGKTSVRLNWTKPEHDGGAKLESYVLEMLKTGTDEWVRVAEGVPTTQHLLPGLMEGQEYSFRVRAVNKAGESEPSEPSDPVLCREKLYPPSPPRWLEVLNLTKNTADLKWTVPEKDGGSPLTNYLVEKRDVRRKGWQTVDTTVKDTKCTVTPLTEGSLYVFRVAAENALGQSDYTELEDSVLAKDTFTTPGPPYALAVVDVTKRHVDLKWEPPKNDGGRPLQRYVLEKKERLGTRWVKAGKTAGPDCNFRVTDVLEGTEVQFQVRAENEAGVGHPSEPTELLSLEDPTSPPSPPLDLHVTDAGRKHLALAWKPPEKNGGSPLLGYHVEMCPVGTEKWMRVNSRPLKDLKFKVEEGVVPDKEYVLRVRAVNALGVSEPSELSENVVAKDPDCKPTLDLETHDLLVLEGEKLSLPVPFRAVPVPTVSWHKDGKEVKASDRLTMKNDHLSAHLEVPKSVRADAGLYTLTLENKLGSATASLNVKVLGLPGPCKDLKASDLTKSSCKLTWEPPEFDGGTPLLHYVLERREAGRRTYLPVMSGENKLSWTVKDLLPNGEYFFRVKAVNKVGGGEYLELKNPVLAQDPKQPPDPPVDVEVHNPTAEAMTLTWKPPLYDGGSKLMGYLLEKLAKGEERWKRCNEHLVPLLTYTAKGLEEGKEYQFRVRAENAAGLSEPSRATPPTKAVDPLDAPKVLLRTSLEVKRGDELALDASLSGSPYPTLTWLKDENVLVPEELKKRAAPLVRRRKGEVQEEEPFVLPLTQRLSLDNSKKGESQLRVRDSLRPDHGLYMLKVENDHGLAKAPCTVSVLDTPGPPLNFVFEDLRKTSVLCKWEPPLDDGGSELLNYTLEKKDKTKPDSEWLVVTSTLRHCKYSVTKLLEGKEYLFRVRAENRFGPGPPCVSKPLVAKDPFGPPDAPDKPLVEDVTSNSMLVKWNEPKDNGSPLLGYWLEKREVNSTHWSRVNKSLLNALKANVDGLLEGLTYVFRVCAENAAGPGKFSPPSDPKTAHDPLSPPGPPLPRVTDTSSTTLELEWEPPAFNGGGELVGYFVDKQLVGTNEWSRCTEKMLKVRQYTVKELREGADYKLRVSAVNAAGEGPPGETQPVTVAEPQEPPAVELDVSVKGGLQLMAGKTLRLPAVVTGRPVPTKVWTKEEGELDKDRVVLDNVGTKSELLLKDALRKDHGRYVLTATNSCGSKFAAARVEVFDVPGPVLDLKPVVTNRKMCLLNWSDPEDDGGSELTGFLLERKDAKMHTWRQPLETERSKCDLTGLLEGQEYKFRVLAKNKFGCGPPVELGPLLAVDPLGPPTSPERLTYTERTKSTLTLDWKEPRSNGGSPLQGYLLEKRRHDKPDFERVNKRLCPTTSFLVENLDEHQMYEFRVKAVNELGESEPSLPLNVVLQDDEVPPTLKLRLSVRGDTLKVKAGEPVHLPADVTGLPMPKLEWSKNETVLEKPTDALQLTKEEVSRSEAKTELSLPKAVREDKGTYTVTASNRLGSVFRNVHVEVYDRPSPPRNLAVTDLKAESCYLTWDAPLDNGGSELTHYVLDKRDASRKKAEWEEVTNTAVEKRYGLWKLLPNGQYEFRVRAVNKYGLSDECKSDKVVLQDPYRLPGPPGKPKVLARTKGSMLVSWTPPLDNGGSPLTGYWLEKREEGSPYWSRVSRAPLTKVGLKGVEFNVPRLLEGVKYQFRAMALNAAGLGPPSEPSDPEVAGDPLFPPGPPSCPEVKDKTKSSLSLGWKPPAKDGGSPLKGYLVEMQEEGTTDWKRVNEPDKLLTTCECVVPNLKELRKYRFRVKAVNEAGESEPSDTTGELPATDLQEEPEVFLDLGAQDCLVCKAGSQLRLPAVLKGRPTPKSSWEFDGKAKKAMKDGVHDLPEDAQLETAENSSVLLLPECKRSHTGKYSLTAKNKAGQKTANCRVKVMDVPGPPKDLKVSDLTRGSCRLSWKMPDDDGGDRLKGYVLEKRTLDGKAWTKVNPDCGSTTFVVPDLLSEQQYFFRVRAENRFGLGPPVETLQRTTARDPLYPPDPPLKLKLGLLTKNTVHLSWKPPKNDGGSPVTHYLVECLAWDPTGTKKEAWRQCNKRDVEELQFTVEDLVEGGEYEFRVKAVNAAGVSKPSATVGPVTVKDQTCPPSLDLKEFMEVEEGTNVNLVAKLKGVPFPTLTWFKAPPKKPDNKEPVLYDTHVNKLVVDDTCTLVLPQSRRSDTGLYTLTAVNNLGTASKEMRLNVLGRPGPPVGPLKFESVSADQMTLSWFPPKDDGGSKLTNYVLEKREANRKTWVHVSSEPKECTYTLPKLLEGHEYVFRLMAQNKYGLGEPLDSEPETARNLFSVPGAPDKPTVSSVTRNSMTVNWEEPEYDGGSPVTGYWLEMKDTTSKRWKRVNRDPLKAMTLGVSYKVTGLLEGSDYQFRVYALNAAGVGPASLPSDPATARDPLAPPGPPFPKVTDWTKSSADLEWSPPLKDGGSKVTGYLVEYKEEGKEEWEKGKDKEVRGTKLVVTGLKEGAFYKFRVRAVNLAGLGEPGEVTDVLEMKDRLVSPDLQLDASVRDRLVVHAGGVLRLLAYVSGKPPPTVTWNMNERTLPQEATLETTALSSSMVLKNCQRSHQGVYSLLAKNEAGERKKTLLVDVLDVPGPVGTPFLAHNLTNESCKLTWFSPEDDGGSPLTNYVLEKRESDRRAWTPVTYTVTRQNATVQGLLQGKAYFFRLAAENSLGMGPFVETSEALVLREPLTVPERPEDLEVKEVTKNTVTLTWNPPKYDGGSELLNYVLESRLLGTEKFHKVTNDNLLSRKYTVKGLKEGDTYEYRVSAVNLVGQGKPSFCTKPLTCKDELAPPTLHLDFRDKLTLRVGEAFALTGRYSGKPKPKVSWFKDEADVLEDDRTHLKTTPATLALEKLKAKRSDSGKYCVVVENSTGSRKGFCQVNVVDRPGPPVGPVSFDEVTKDYMVLSWKPPLDDGGSKLTNYLLEKKEVGKDVWMPVTSASAKTTCKVSKLLEGKDYLFRLHAENLYGLSDPLVSDSMKAKDRFRVPDAPDQPLVTEVTKDSALVTWNKPHDGGKPLTNYLLEKRETMSKRWARVTKDPLHPYTKFRVPDLLEGCQYEFRVSAENELGLGDPSPPSKPVFAKDPLAKPSPPVNPEALDTTCNSVDLTWQPPRHDGGSKLLGYLVEYQKVGDEEWRRANHTPESCPETKYKVTGLRDGQTYKFRVLAVNAAGESDPAHVPEPVLVKDRLEPPELLLDANMAREQHLKVGDTLRLSALLKGVPFPKVTWKKEDRDAPTKARLDVTPVGSKLELRNAAHEDGGLYSLTVENPAGSKTVSVKVLVLDKPGPPRDLEVSELRKDSCYLTWKEPLDDGGSVLTNYVVERRDVASAQWSPLSATSKKKSHFAKHLNEGNQYLFRVAAENQYGRGPFVETPKPLKALDPLHPPGPPKDLHHVDVDKTEVSLVWNKPDRDGGSPLTGYLVEYQEEGTQDWLKFKTVTNLECVVTGLQQGKTYRFRVKAENLVGLGLPDTTLPLECQEKLVPPSVELDVKLLEGLVVKAGTTVRFPALLRGVPVPTAKWTTDGSELKTDEHYTVETDNFSSVLTLKNCLRRDTGEYQLTVSNAAGSKTVAVHLTVLDVPGPPTGPLNLLDVTPEHMTLSWQPPKDDGGSPVLNYLVEKQDTRKDTWGVVSSGSSKTKLKLPHLQKGCEYVFRVRAENKLGVGPPLDSTPTVAKHKFSPPSPPGKPVVTDLTENAATVSWTLPKSDGGSPLTGYYMERREVTGKWVRVNKTPLADLKFRVTGLYEGNTYEFRVFAENLAGLSKPSPSSDPLKACRPLKPPGPPLNPKLKDKSRETADLVWTKPLSDGGSPLLGYVVECQKPGTAQWNRLNKDELLRQCAFRVPGLLEGNEYRFRLKAANLVGEGEPRELAESVLAKDLLHPPEVELDVTCRDVLTVRVGQTLRLLARVKGRPEPDLTWTKEGKVLVREKRVDLLQDLPRVELQLKEAVRADHGKYLLSAKNSSGHAQGSALVNVLDRPGPCQNLKVTNVTKENCTLSWENPLDNGGSELTNFLVEYRKPNQKGWSLVASDVTKRLLKANLLANNEYYFRVCAENKVGVGPTLETKTPLLALNPLDRPGEPENLHLADKGKTFVYLKWRRPDYDGGSPNLSYHVERRLKGSDDWERVHKGSLKETHYMVDRCVENQLYEFRVQTKNEGGESDWVKTEEVVVKEDLQKPVLDLKLSGVLTVKAGDTLRLEAGVRGKPFPEVAWTKDKDATDLTRSPRVKLDTRADSSKFSLTKAKRSDGGKYVVTATNTAGSFVAYATVNVLDKPGPVRNLKLVDVSSDRCTVCWDPPEDDGGCELQNYLLEKCETKRMVWSTYSATVLTPGTTVTRLLEGNEYLFRVRAENKLGTGPPTESKPVLAKTKYDKPGRPDPPEVTKVSKEEMTVVWNPPEYDGGKSLTGYFLEKKEKHSTRWVPVNKSALPERRMKVQNLLPDHEYQFRVKAENELGLGEPSLPSRPVVAKDPLEPPGPPTNFRVVDTTKHSLTLGWGKPVYDGGAPLLGYVVEMRPKLADASPDEGWKRCNAAAQLVRKEFTVTSLDENQEYEFRVCAQNQVGLGRPAELKEALKPKELLEPPELDLDASMRKLVLVRAGCPLRLFALVRGRPAPKVTWRKVGLDNVVRKGQVDLVDTMAFLVLPNSTRDDSGKYSLTLVNPAGEKAVFVNVRVLDTPGPVSDLKVSDVTKTSCHVSWAPPENDGGSQVTHYLVEKREADRKTWSTVTPEVKKTSFHVTNLVPGNEYYFRVTAVNEYGPGVPTDVPKPVLASDPLSEPDPPRKLEVTEMTKNSATLAWLPPLRDGGAKLDGYLTSYREEEQPADRWTEYSVVKDLSLVVTGLKEGKKYKFRVAARNAVGVSLPREAEGVYEAKEQLLPPKLLMPEQLTLKAGKKLRLEAHVYGKPHPTCKWKKGEDEVVTSSHLAVHKADSSSLLLLKDVTRKDSGYYSLTAENSSGTDTQKLKVVVMDAPGPPQPPFDLSDLDADACSLSWHLPLEDGGSNLTNYLVEKCDVSRGDWVTALASVTKTSCRVGKLLPGQEYLFRVRAENRFGLSEPLTSPKMVAQFPFGVPSEPKNARVTKVNKDCLFVAWDRPDSDGGSPLLGYLLERKERNSLLWVKANDTLVRSTEYPCAGLVEGLEYSFRLYALNKAGSSPPSKPTEYVTARMPVDPPGKPEVLDVTKSTVSLLWARPKHDGGSKLLGYFVEACKLPGDKWVRCNTAPHQLPQEEYTATGLEEKAQYQFRALARTAVNLSPPSEPSDPVTLLAENVPPRLDLSVAMKSLLTVKAGTNVCLDATVFGKPMPTVSWKKDGTLLKPAEGLKMAMQRNLCTLELFSVNRKDSGDYTLTAENSSGSKSATLKLKVLDKPGPPASVKLNKMYSDRAMLSWEPPLEDGGSELTNYLVDKRETSRPNWAQVSATVPLTSCSVEKLLEGHEYQFRLCAENKYGVGDPVFTEPALAKNPYDPPGRCDPPVLSNLTKDHMTVSWKPPADDGGSPLTGYLLEKRETQAVNWTKVNRKPLLERTLKATGLQEGTEYEFRVTALNKAGPGKPSDASKAAYARDPQYPPGPPAFPKVYDTTRSSVSLSWGKPAYDGGSPLLGYLVEVKRADSDNWVRCNLPQNLQKTRFEVTGLMEDTQYQFRVYAVNKLGYSDPSDVPDKHYPKDLLLPPEGELDADLRKTLLLRAGVTMRLYVPVKGRPPPKLTWSKPNVNLRDRLGLDLKSTDFDTFLRCENVNKYDAGKYLLTLENSCGKKEYTLVVKVLDTPGPPVNVTVKELSKDSAYVTWEPPLLDGGSPLLNYVVQKRDAERKSWSTVTTECSKTSFRVANLEEGKSYFFRVFAENEYGLGDPGETRDAVKASQTPGPVVDLKVRSVSKSSCSLGWKKPHSDGGSRLLGYVVDFLTEENKWQRVMKSLSLQYSAKDLTEGKEYTFRVSAENENGEGTPSELTVVARDDVVAPDLDLKGLPDLCYLAKENSNFRLKLPLKGKPAPSVSWKKGEDPLATDTRVSVESSAVNTTLLVYDCQKSDAGKYTLTLKNVAGTKEGTLSLKVVGKPGLPTGPLKFDEVTAEAMTLKWAPPKDDGGSELTNYLLEKRDSVNNKWVTCASAVQKTTFRVTRLHEGMEYTFRVSAENKYGVGEGLKSEPLVARHPFDVPDAPPPPNLVDVRHDSVSLTWTDPKKTGGSPLTGYHLEFKERNSLLWKRANKTPLRMRDFKVTGLTEGLEYEFRVMALNLAGVGKPSLPSEPVVALDPLDPPGKPEVLNLTRNSVTLLWTEPKYDGGHKLTGYLVEKRDLPSKSWMKANHVNVPECAFTVTDLVEGGKYEFRLRAKNTAGALSAPSESTETLLCKDEYEAPTLVLDPTLKDGLTLKAGDTLVLNALSLLGKPLPKSSWSKAGKDLRPSDLTQLTSTPTSSMLTLKYATRKDAGEYTLTATNPFGTKVEHVKVTVLDVPGPPGPVELSNVSAEKATLTWTPPLEDGGSPLKSYLLEKRETSRLLWTVVSEDLQSCRHVATKLLQGNEYLFRVSAVNHYGKGEPVQSEPVKMVDRFGPPGPPEKPEVSNVTKNTATVSWKRPVDDGGSELTGYHVERREKKSLRWVRALKTPVSDLRCKVTGLQEGSTYEFRVSAENRAGLGPPSEASDSVLMKDAAYPPGPPSNPHVTDTTKKSASLAWGKPHYDGGLELTGYVVEHQKVGDEAWLKDTTGTALRLTQFVVPDLQTKEKYNFRLSALNDAGVGEPAVLPDVELVEREMAPDFELDAELRRTLVVRAGLSLRLFVPLKGRPAPEVTWTKDNLNLKNRANLENTESFTLLLLPECNRYDTGKFVMTLENPAGKKSGFVNVRVLDTPGPVLNLRPTDLTKDSVTLHWDLPLLDGGSRLTNYLVEKREATRKSYSTATTKCHKCTYKVTGLSEGCEYFFRVMAENEYGLGEPTETTEPVKASEAPSPPDSLNLMDLTKSTVSLAWPKPKHDGGSKLTGYVLEAQRKGSDQWTHLTTVKGLECVVRNLTEGEEYTFQVMAVNSAGRSAPRESRPVLVKEQTMLPELDLRGLYQKLVLAKAGDNLKVELPVLGRPKPTVTWKKGDQLLKQTQRVNFETTATSTLLNLNECVRSDSGPYPLTARNLVGEVGDVLTLQVHDLPGPPTGPLKFDEVSSDFVTFSWDPPENDGGVPLSNYVVEMRQTDSTTWVELATTVLRTTYKATRLTTGLEYQFRVKAQNRYGVGPGLTSACLVANYPFKVPGPPGTPQVTAVTKDSMTLSWHEPLSDGGSPLLGYHVERKERNGLLWQTVSKALVPGNLFKSSGLTDGLAYEFRVLAENMAGKSKPSKPSEPMLALDPLDPPGKPVPLNLTRHTVTLKWAKPEYTGGFKLTSYLVEKRDLPNGRWLKANFSNLLENEFTVSGLTEDAAYEFRVLAKNAAGALSPPSEPSDALTCRDDVEAPKLKVDVKFKDTVLLKAGEAFRLEADVSGRPPPTMEWSKDGKELEGTAKLELKLADFSTNLVNKDSTRRDSGAYTLTATNPGGFAKHLFNVKVLDRPGPPEGPLAVTEVTSEKCVLSWFPPLDDGGAKLDHYLVQKRETSRLAWTNVASEVQVTKLKVTKLLKGNEYLFRVMAVNKYGVGEPLESEPVLAVNPYGPPDPPKNPEVTTLTKDSMVVCWGHPDSDGGSELLNYLVERRDKAGQRWLKCNKKTLTDLRYKVSGLTEGHEYEFRLMAENAAGLSAPSPTSPFYKACDTVFKPGPPGNPRVLDTSRSSLSLAWNKPLYDGGSELTGYMVELALPEEDEWQLVTPPAGLKATSYTLTGLTENQEYKLRLYAMNSEGLGEPALVPGTPKAEDRMLPPELELDADLRKVVTLRACCTLRLFVPLKGRPAPEVKWARDHGESLDKASLESTSSYTLLLVGNVNRFDSGKYLLTVENSSGSKSAFVNVRVLDTPGPPQDLKVKEVTKTSVTLTWDPPLLDGGSKLKNYLVEKRESTRKAYSTVATNCHKTSWKVDQLQEGCSYYFRVLAENEYGLGLPAETAESVKASERPLPPGKLTLMDVTRNSVSLSWEKPEHDGGSRLLGYLVEMQTKGSDKWATCATVKVTEATLTGLLQGEEYSFRVSAQNEKGLSDPRQLSVPVLAKDLVLPPAFKLLFNTFTVLAGEDLKVDVPFLGRPTPAVTWHKDNVPLKQTTRVNAESTENNSLLTLKDACREDVGHYVVKLTNSAGEALETLNVLVLDKPGPPTGPVKMDEVTADSLTLSWGPPKYDGGSSLNNYLVEKRDTSTTTWQLVSATVARTTLKACRLKTGCEYQFRLAAENRYGKSTYLNSEPTVAQYPFKVPGPPGTPVVTLSSRDSMEVQWNEPLSDGGSRVLGYHLERKERNSLLWVKLNKTPLPQTKFKTTGLEEGVEYEFRVSAENLVGLGKPSKVSECYVARDPCDPPGRPEALLVTRNSVTLQWKKPTYDGGSKLTGYLVEKKELPEGRWMKASFTNLLDTHFEVTGLVEDHRYEFRVLARNAAGVFSEPSESTGALTARDEVDPPRLSMDPKYKDTLVVHAGESFKVDADLYGKPLPTLQWLKGDQELSNTARLELKSTDFATSLSVKDAVRVDSGNYLLKAKNVAGERSVTVNVKVLDRPGPPEGPVVLSGVTAEKCTLAWKPPLQDGGSDLLNYLVERRETSRLVWTVVDANVQTLSCKVTKLLEGNEYTFRLMAVNKYGVGEPLESEPVVAKNPFVVPDAPKAPEVTTVTKDSMLVVWERPASDGGSELLGYVLEKRDKEGLRWTRCHKRLLGELRLRVTGLLENHDYEFRVSAENAAGLSEPSPPSAYQKACDPLYKPGPPNNPKVLDLTRSSVFLSWSKPLYDGGCELQGYLVEKCDVSVGEWTMCTPPTGLNKTNLEVEKLLEKHEYNFRLCALNKAGVGEHADVPGPLLVEEKLEAPDLDLDLELRKLLNLRAGGSLRLFVPLKGRPTPEVKWGKVDGELRDAALLDVTSSFTSLVLDNVNRYDSGKYTLTLENSSGTKSAFVTVRVLDTPSPPVNLKVTELTKDSVSLTWEPPLLDGGSKLKNYLVEKREATRKSYAAVVTNCHKNSWKLDQLQEGCSYYFRVTAENEYGLGLPAQTADPLKVAEVPQPPGKLTVDDVTRNSVSLSWTKPEHDGGSKLLQYLVEMQAKHSEKWSECARVKSLQAVLTNLTQGEEYLFRVVAVNEKGRSDPRSLAVPLVAKDLVLEPDVKPAFSSYSVQVGQDLKLEVPLSGRPKPTLTWTKDGLPLKQTTRLNVTDSLDLTTLSLKETHKDDGGQYGLTVANVVGQKTASLELVTLDKPDPPKGPVKFDDVSAESLTLSWNPPLYTGGCQLTNYLVQKRDTTTTVWDVVSATVARTTLKVTKLKTGTEYQFRLFAENRYGQSFALESDPLVAQYPYKEPGPPGTPFATALSKDSMVLQWHEPVNNGGSPVLGYHLERKERNSLLWTKVNKTLLHDTQFKAQNLEEGLEYEFRVYAENLVGVGKASKNSECYVARDPCDPPGTPEPLMVKRNELTLQWTKPVYDGGSMLTGYLVEKRDLPDGRWMKASFTNVLETQFTVSGLTEDQRYEFRVLAKNAAGALSKPSDSTGPLTAKDEVELPRLSMDPKFRDTLVVNAGETFRLEADVHGKPLPTLEWLRGDKELEESARCELKNTDFKALLLVKDALRLDGGQYLLRASNVAGSKSFPVNVKVLDRPGPPEGPVQVTGVTSEKCSLTWSPPLQDGGSDLSHYVVEKRETSRLAWTVVASEVVTNSLKVTKLLEGNEYVFRLMAVNKYGVGEPLESAPVLMKNPFVLPGPPKSLEVTNLAKDSMTVCWNRPDSDGGSELLGYLVEKRDRSGLRWLKCNKRRLTDLRLRVTGLTEDHEYEFRVSAENAAGVGEPSPATVYYKACDPVFKPGPPTNAHLVDTTKNSLTLAWGKPLYDGGSELLGYVVELCKADEEEWQLVTPQTGLRVTRFELSKLTEHQEYKLRVCALNKVGLGEATSVPGTVKPEDKLEAPELDLDSELRKGLVVRAGGSARLHLPFKGRPTPELTWSREEGEFTDKVQLEKGVNYTQLSLDNCDRNDAGKYLLKLENSSGSKSAFVTVKVLDTPGPPQNLAVKEVRKDSAFLVWEPPLLDGGAKVKNYVLDKRESTRKAYANVSSKCSKTSFKVENLTEGALYYFRVMAENEFGVGVPVETVDAVKAAEPPSPPGKVTLTDVSQTSASLMWEKPEHDGGSRVLGYVVEMQPKGTEKWSLVAESKVCNAVVTGLSSGQEYQFRVKAYNEKGKSDPRVLGVPVLAKDLTLQPSLKLPFNTYSLQAGEDLKLELPVLGRPRPNLSWVKDGEPLKQTTRVNVEETATSTVLHLKEGNKDDFGKYTVTATNSAGTATENLSVLVLEKPGPPVGPVRFDEVSADFVVLSWEPPAYTGGCQLSNYLVEKRDTTTTTWHMVSATVARTTLKLTKLKTGTEYQFRLFAENRYGKSAPLDSKAVLVQYPFKEPGPPGTPFVTSLSKDQMLVQWHEPVNDGGTKLLGYHLEQKEKNSLLWVKLNKTPLQDTKFKTTGLDEGLEYEFKVSAENLVGLGKPSKVSECFVARDPCDPPGRPEALVLTRNNVTLKWKKPAYDGGSKLTGYLVEKKDLPDGRWMKASFTNVLETEFTVSGLVEDQRYEFRVLARNAAGNFSEPSDSSGALTARDELDAPNASLDPKYKDVLVVHAGETFVLEADLRGKPLPDVVWSKDGKELEETAARMELKSTLQKTTLVVKDCLRTDGGQYLLKLSNVGGTKSLPLTVKVLDRPGPPEGPLKVTGVTAEKCYLAWNPPLQDGGANLSHYLLEKRETSRLSWTQVSTEVQALNYKVTKLLPGNEYLFRVMAVNKYGLGEPLESGPVTACNPYKPPGPPSTPEVSALTKDSMVVTWARPVDDGGTELEGYLLEKRDKEGVRWTKCNKKTLTDLRLRVTGLTEGHSYEFRVAAENAAGVGEPSEPSVFYRACDALYPPGPPSNPKVTDTSRSSVSLAWSKPLYDGGAPVKGYVVEVKEAAADEWTTCTPPTGLQGKQFTVTKLKENTEYNFRLCALNSEGVGEPATLPGSVVAQERLEPPELELDADLRKVVVLRASATLRLFVTLKGRPEPEVKWEKAEGLLTDRAQLEVTSSFTMLVLDNVTRFDSGRYNLTLENNSGSKTAFVNVRVLDSPSAPVNLTLREVKKDSVTLSWEPPLLDGGAKLTNYLVEKRETTRKAYATLTNNCTKTTFRLENLQEGCSYYFRVLASNEYGLGLPAETTEPVKVSEPPLPPGRVTLVDVTRNTATLKWEKPESDGGSKLTGYVVEMQTKGSEKWSTCTQVKTLEATLSGLTAGEEYVFRVAAVNEKGRSDPRQLGVPVLARDLELKPSVELPFHTFNVKAREQLKLDVPFKGRPQATVNWRKDGQTLKETTRVNVSSSKTVTSLSLKEASKEDVGTYELCVSNSAGSLTVPLTLLVLDRPGPPGPLRLDEVSCDSLTLSWNPPEYDGGCQLSNYLVEKKETTSTTWHLVSQAVARTSLKLVRLTTGSEYQFRVCAENRYGKSSYSESSAVVAEYPFSPPGPPGTPKVVHATKSTMLVTWQVPVNDGGSRVLGYHLEYKERSSLLWSKANKLLLADTQMKVSGLDEGLMYEYRVYAENLAGLGKCSKSCEPVPARDPCDPPGQPEVTNLTRKSVSLKWSKPHYDGGAKLTGYLVERRELPDGRWLKCNYTNLQETYFEVTELTEDQRYEFRVFARNAADSVSEPSESTGPLLVKDDVEPPRVMMDVKFRDVLVVKAGEVLKLNADLAGRPLPVLSWAKDGLELEERARTELLSTDNHTLLTVKDCLRRDTGQYVLTLKNVAGTRSVAVNCKVLDKPGPPAGPLELNGLTAEKCSLSWGRPQEDGGADLDYYLVEKRETSHLAWTLCEGELQMTSCKVTKLLKGNEYLFRVTGVNKYGVGEPLESVALKALDPFTVPSPPTSLELTSVTKESMTLCWSRPESDGGSELSGYLLERREKNSLRWVRVNKKPVYDLRVKSTGLREGCEYEYRVYAENAAGLSLPSETSPLLRAEDPVFLPSPPSKPKLVDSGKTTLTLAWVKPLFDGGAPLTGYTVEYKKSDDTDWKTSLQSLRGTEYTLSGLTTGAEYVFRVKSVNKVGASDPSDSSDPQLAKEREEEPLFDLDSEMRKTLLVKAGASFTMTVPFRGRPVPNVLWSKPDTDLRTRAYVDTTDSRTSLTLENANRNDSGKYTLTLQNVLSAASLTLVVKVLDTPGPPTNLTVQDVTKESAVLSWDVPENDGGAPVKNYHLEKREASKKAWVSVTNNCNRLSYKVTNLQEGALYYFRVSGENEFGVGLPAETKEGVKLTEKPSPPEKLGVTSLSKDSVSLTWLKPEHDGGSRLVHYVVEALEKGQKNWVKCAVAKSTHHVVSGLRENSEYFFRVFAENQAGLSDPRELLLPVLLKEQLEPPELDMKNFPSHTVYVRAGSNLKVDLPLSGKPLPKVTLSRDGVPLKATMRFNTELTAENLTLNLKESVTADAGRYELTAANSSGTTKAFLNLVVLDRPGPPTGPVVLSDLTEESVTLKWEPPKYDGGSQVTNYLLLKRETSTAVWTEVSATVARTMMKVMKLTTGEEYQFRLKAENRFGLSDHLDSACVTVKLPYTTPGPPSTPWVTNVTRESLTVGWHEPVSNGGSAVVGYHLEMKDRNSLLWQKANKLVLRTTHFKVTTLSAGLLYEFRVYAENAAGVGKPSHPSEPVLALDACEPPRNVRLTDLSKNSVSLSWQQPAFDGGSKLTGYLVERRDLPDGRWTKASFTNVTETQFLLSGLTQNSQYEFRVFARNAVGSLSNPSEVVGPLTCLDSYGGPVLDLPLEYTEVVKYRAGTSVKLRAGLSGKPAPTLEWYKDDKELQTNALVCVENTTDLASLLLKDADRLNSGCYELKLRNAMGSASATLRVQLLDKPGPPGGPLEFKTVTAEKLTLLWRPPADDGGAKLTHYLVEKRETSRVVWSMVSEHLEECLLTTTKLLKGNEYLFRVRAVNKYGLGEPLESDSVVAKNAFVTPGPPGLPEVTKLTKNSMTVVWSRPLADGGSDLSGYFLEKRDKKSLGWFKVLKETLRDTRQKVTGLTENSDYQYRVCAVNAAGQGPFSEPSEFYKAADPLDPPGPPAKLRLADSTKSSLTLGWSKPVYDGGSAVTGYVVELRQGEEEEWTTVSTKGEVRTTEYVVSNLKPGVNYYFRVSAVNCAGQGEPLEMNEPVQAKDLLEAPELDLDVALRTSVLAKAGEDVQVLLPFKGRPPPTVTWRKDEKNLGSDARYSLENTDSSSLLTLPQVTRNDTGKYLLTLENGVGEPKSSTVSVKVLDTPAACQKLQVKHVSRGTVTLLWDPPLLDGGSPLLNYVLEKRDATKRTWSVVSHKCSSTSFKLLDLSEKTPFFFRVLAENELGLGEPCETTEPVKAAEVPAPLRDLSMKDSTKTSVLLSWTKPDFDGGSVLTEYVVERKGKGEQTWSHAGLSKTCELEVSQLKEQSVLEFRVFAKNEKGLSDPVTLGPLTVKELLLTPEVDLSDLPGAQVTVRLGHNVHLELPYKGKPKPSLSWLKDGLPLKESEFVRFSKTENKLTLSLKNAKKEHGGKYTVLLDNAVCRLAVPLTVLTLGPPSKPKGPLRFDELKADSVLLSWDVPEDNGGGELTCYSLEKRETSQTNWKMVCSSVARTTFKVPNLVKDAEYQFRVRAENRYGVSQPLVSSLLVAKHQFRLPGPPGKPVLYNVTSDGMSLTWDAPVYDGGSEVTGFHVEKKERNSLLWQKVNTSPLSGREYRATGLVEGLDYQFRVYAENSAGLSSPSDPSKFTLAVSPVDPPGTPDYLDVTRETLTLKWNPPLRDGGSKLVGYSLEKRQGNERWVRCNFTDVSECQYTVTGLSPGDRYEFRLLARNAVGTLSPPSQSSGLLMTRDENVPPLVEFGPEYFDGLLLKSGESLRLKALVQGRPVPRVTWFKDGVELEKRMNMELTDVLGSTSLFVRDATRDHRGVYTVEAKNASGSAKAELKVKVQDTPGKVVGPLRFTNLTGEKMTLWWDAPLNDGCAPLTHYLLEKRETSRLAWALLEDKCEAQSYTALKLLNGNEYQFRVSAVNKFGVGRPLDSDPVVAQLQYTVPDAPGLPEPSNLTGNSLTLTWARPESDGGSELQQYLLERREKKSTRWVKVLSKRPLSETRFKVTGLTEGNEYEFHVMAENAAGVGPASGLSRLLKCREPVNPPGPPTVVKVTDTSKTTVSLEWSKPVFDGGMELLGYLLEMCKADLGDWHKVNAEACVKTRYTVTDLQAGEEYKFRVSALNGAGKGDSCEVTGTLKAVDRLTAPELDLDANFKQTHVVRAGASLRLFLAYQGRPTPTAVWSKPDSNLSLRADLHTTDSFSTLTVENCNRNDAGKYTLTVENNSGSKSLTFTVKVLDTPGPPGPLTFKDVTRGSATLMWDAPLLDGGARLHHYVVEKREASRRSWQVLSEKCTRQLFKVNDLAEGVPYYFRVSAVNEYGVGEPYEMPEPLVATEQPAPPRRLDVVDTSKSSAVLAWLKPDHDGGSRLTGYLLEMRQKGSDFWVEAGHTKQLTFTVERLVEKTEYEFRVKAKNDAGYSEPREAFSSVLLKEPQLEPTADLTGLTNQLLTCKAGSPFTLDVPLSGRPAPKVTWKLEEMRLKETDRVSLTTTKDRTTLTVKDSMRGDSGRYFLTLENTAGVKTFSVTVVVLGRPGPVTGPLEVSSVSAESCVLSWGEPKDGGGTELTNYLVEKRESGTTAWQLVNSSVKRTQLKVTHLTKYMEYSFRVSSENRFGVSKPLESAPLLAEHPFVPPSAPTRPEVYHVSANAMSLRWEEPYHDGGSKLLGYWVEKKERNTLLWVKENKVPCLECNYKVTGLVEGLEYQFRTYALNAAGVSKASEASRPLMAQNPVDAPGRPEVTDVTRSTVSLLWSAPAYDGGSKVVGYLLERKPVSEVGDGRWLKCNYTLVSDNFFTVTALSEGDTYEFRVLAKNAAGVLSKGSESTGPVTCRDEYAPPKAELDARLHGDLVTLRAGSDLVLDAAVGGKPEPKLLWTKGDKELDLCEKVSLQYTGKRATAVLKFCDRSDSGKYTLTVKNASGTKAVSVMVKVLDSPGPCGKLTVSRVTQEKCTLAWSLPQEDGGAELTHYLVERRETSRLNWVLVEGECPTLSYVVTRLLKNNEYLFRVRAVNKYGPGVPVESEPLVARNSFTLPSPPGLPEEVGTGKEHLLLQWTKPESDGGNELSNYLVDKREKKSLRWTRVNKDYVVYDTRLKVTSLMEGCDYQFRVTAVNAAGNSEPSEASNFLSCREPSYTPGPPSAPRVVDTTKHSLSLAWTKPMYDGGTDLVGYVLEMQEKDTDQWYRVHTNATLRNTEFTVPDLKMGQKYSFRVAAVNVKGMSEYSESLAELEPVERLELPDLELADDLKKTVTLRAGASLRLMVSVSGRPPPVLTWSKQGLDLASRALLDTTESYSLLLVDKVNRYDAGKYTLEAENQSGKKSATVLVKVYDTPGPCPSVKVKEVSRDSVTLTWELPTLDGGAPVNNYLVEKREAAMRAFKTVTTKCSKTLYRLSGLVEGTMYYFRVLPENLYGLGEPCETSDAVLVSEVPLVPAKLEVVDVTKSTVTLAWEKPLYDGGSRLTGYVLEACKAGTERWMKVVTLKPTVLEHTVTSLNEGEQYLFRLRAQNEKGVSEPRETVTAVTVQDLRVLPTLDLSTMPQKTLHVPAGRPVELVLPLAGRPPPAASWFFAGSKLRESERVTVETHTKVAKLTLRETTLRDTGEYTLELKNVTGTTSETLKVLLLDKPGPPTGPLKLDELDATSLTLSWEPPELDGGAPLSGYVVEQRDAHRPGWLPVSESVTRSTFKFTRLTEGNEYVFRVAATNRFGLGSYLQSEVLECRSSLRLPGPPETLQLFDVSRDGMTLTWYPPEDDGGSQVTGYLVERKEVRADRWVRVNKVPVTMTRYRSTGLTEGLEYEHRVTALNARGSGKPSRPSKPLVAMDPLAPPGKPQNPRVTDTTRTSVSLAWSVPEDEGGSKVTGYLLEMQKVDQHEWTKCNTTPTKLREYTLTHLPQGAEYRFRVLACNAGGPGEPAEVPGTVKVTEMLEYPDYELDERYQEGLFVRQGGVLRLTLPLKGKPFPLCKWTKEGQDLSKRAMLATSETHTELVLKEADRGDSGTYDLVLENKCGKKAVYLKVRVLGSPNSPEGPLEYDDLQVRSVRVSWRPPADDGGADLLGYLLERREVPKAAWYTLDSRVRGTSLVVKGLKENVEYHFRVSAENQFGLSKPLKSEEPVTPKTPLNPPEPPSNPPEVLDVTKSSVSLSWSRPKDDGGSRVTGYYLERKETSTDKWVRHNKTQLTTTMYTVTGLVPDAEYQFRLLAQNDVGLSETSPASEPVVCKDPFDKPSQPGELELLSLSKDSVTLQWEKPECDGGKELLGYWVEYRQSGDSAWKKSNKERLKDKQFTLGGLLEATEYEFRVFAENETGLSRPRRTAMSLKTKLTSGEAPGLRKEMKDVTTKLGEAAQLSCQLVGRPLPDLKWYRFGKELLQSRKYKMSSDGRTHTLTVMTEEQEDEGVYTCLATNEVGEVETSSKLLLQATPQFHPGYPLKEKYYGAVGSTLRLHVMYLGRPVPAMTWFHGQKLLQNSENLTLENTEHYTHLVMKNVQRKTHAGKYKVQLSNVFGTVDALLDVELQDKPDKPTGPLVLEALLKNSAVLSWKPPADDGGSWLTNYVVEKCEAKEGAEWQLVSSALSVTTCRLVNLTENAGYYFRVSAQNTFGLSDPLEVSSVVLLKSPFEKPGAPGKPTLTAVTKDSCVVAWKPPASDGGAKLRNYYLEKREKKQNKWLSVTTEELRETVFSVKNLLEGLEYEFRVKCENLGGESEWSELSEPLTPKSDVPLQAPHFKEELRNLNVRYQSNATLVCKVTGHPKPLVKWYRQGKELLADGLKYRLQEFKGGYHQLLLASVTDDDATVYQVRATNQGGSVSGTASLEVEVPAKLHLPKTLEGMGAVHALRGEVVSLKLPFSGKPDPVLTWQKGQDLLDNNGHYQVLVTRSFTSLVFPNGVERKDAGFYVVCAKNRFGLDQKTVELDVADVPDPPRGVKVSDVSRDSVNLTWTEPASDGGSKLTNYLVEKCATTAERWLRVGQARETRYTVLNLFGKTSYQFRVLAENKFGLSKPSEPSEPTLTKEDKTRAMNYDEEVDETREVSMTKASHSSTKELYEKYMLAEDLGRGEFGLVHRCVETSSKKTYMAKFVKVKGTDQVLVKKELSLLNLARHRNLLHLHESFESMEELVMLFEFLSGLDLFERLNTSAFELNERELVSYVHQVCEALQFLHSHNLGHFDLRPENLLYQTRRSSTLKLLEFGQARQLKPGDNFRLLFTAPEYYAPEVHQHDVVSTATDMWSLGTLVYVLLSGLNPFLAETNQQLLENLMNAEYTFDEEAFKELSLEAMDFVDRLLVKERKSRMTASEALQHPWLKQKLERVSTKVLRTLKHRRYYHTLLKKDLNMVVSAARLSCGGALRSQKGVSVAKVKVASLELGPVSGQLMHAVGEEGGHVKYVCKLENYDQSTQVTWYFGVRQLENSEKYELTYEDGVALLYVKDLTKLDDGTYRCKVVNDYGEDSSYAELFVKGVREVYDYYCRRTMKKLKRRTDTMRLLERPPEFTLPLYNKTAYVGENVRFGVTLTVHPEPHVTWYKSGQKLKPGDNDKKYTFESDKGLYQLTLNSVTTDDDAEYTVVARNKYGEDSCKAKLTVTLHPPPTDSTLRPMFKRLLANAECQEGQSVCFELRVSGLPPPTLKWEKDGQPLSLGPNLELLHEGLDYYALHLRDTLPEDTGYYRVTATNTAGSTSCQAHLQVERLRYKKQEFKSKEEHERHVQKQLDKTLRMAELLSGTESVPLTQVAKEALREAAVLYKPAVSTKTVKGEFRLELEEKKEERKLRMPYDVPEPRKYKQTTLEEDQRLKQFVPMSDMKWYKKLRDQYEMPGKLDRVVQKRPKRLRLSRWEQFYVMPLPRLTDQYRPKWRLPKLSQDDLELVRPARRRTPSPDYDFYYRPRRRSLGDLSDEELLLPLDDYLAMKRTEEERLRLEEELELGFSASPPSRSPPHFELSSLRYSSPQAHVKVEETRKDFRYSTYHLPTKAEASTSYAELRERHAQAAYRQPKQRQRLMAEREDEELLRPVTTTQHLSEYKSELDFMSKEEKSRKKSRRQREVTELTELEEEYELSKHAQRESSSSASRLLRRRRSLSPTYLELMRPVSELLRSRPQPAEEYEDDTERRSPTPERTRPRSPSPVSSERSLSRFERSARFDLFSRYESMKAALKTQKTSERKYEVLSQQPFTLDHAPRLTLRMRSHRVPCGQNTRFLLNVQSKPTAEVKWYHNGVELQESSKLHYTNTSGVLTLELLDCHTDDSGTYRAVCTNYKGEASDYATLDVTGGDYTTYASQRRDEEVPRSVFPELTRTEAYAVSSFKKTSEMEASSSVREVKSQMTETRESLSSYEHSASAEMKSAALEEKSLEEKSTTRKLKTTLAARLLTKPRSMTVYEGESARFSCDTDGEPVPTVTWLRKGQVLSTSARHQVTTTKYKSTFELSSVQASDEGNYSVVVENSEGKQEAEFTLTLQKARVTEKAVTSPPRVKSPEPRVKSPEAVKSPKRVKSPEPSHPKAVSPTETKPTPTEKVQHLPVSAPPKLTQFLKAEASKELAKLTCVVESSVLRAKEVTWYKDGKKLKENGHFQFHYSADGTYELKLNNLTESDQGEYVCELSGEGGTSKTNLQFMGQAFKSLHEKVSKLSETKKSDQKTTESTVTRKTEPKAPEPLSSKPVLVTGLQDTTVSSDSVAKFAVKATGEPRPTALWTKDGKALTQGGKYKLSEDKGGFFLELHKTDTSDSGLYTCTVKNSAGSVSSSCKLTLKALKDTEAQKVSTQKTSELTPQKKAVVQEELSQKALRSEELKMSEAKSQEKLALKEEASKVLLSEEVKKSAATSLEKSLVHEELTKTSQASEEVRTHAELKAFSTQMSLNEGQRLVLKANLAGATDVKWVLNGVELTNSEEYRYGVSGSDQTLTLKQASHRDEGLLTCLSKTKEGLVKCQYDLTLSKELSDAPAFLSQPRSQNLNEGQNVLFTCELSGEPSPELEWFKNNLPLSLSSNVSLSRSRNVYSLELRNASVSDSGKYTLKAKNFRGQCSATASLMVLPLVEEPSREVVLRTSGDTSLQGSFSSQSVQMSASKQEASFSSFSSSSASSMTEMKFASMSAQSMSSMQESFVEMSSSSFMGLSNMTQLESSTSKMLKAGLRGLPPKLEALPSDLSLDEGKVLTVACAFTGEPTPEVTWSCGGRKLHSQEQGRFHLENTDDLTTLLLMDVQKQDGGLYTLSLGNEFGSDSATVNLHLRSL
>sp|Q8WZ42-3|TITIN_HUMAN Isoform 3 of Titin OS=Homo sapiens OX=9606 GN=TTN
MTTQAPTFTQPLQSVVVLEGSTATFEAHLSGFPVPEVSWFRDGQVLSTSTLPGVQLSFSDGRAKLTLPAVTKANSGRYSLKATNGSGQATSTAELLVKAETAPPNFVQRLQSMTVRQGSQVRLQVRVTGLPTPVVKFYRDGAELQSSLDFQLSQEGDLYSLLLAEAYPEDSGTYSVNATNSVGRATSTAELLVQGEEEVPAKKTKTLVSTAQLSESRQTRLEKKLEAHFDARSLATVEMVLDGAAGQQLPHKTPPRLPPKPKSRSPTPPSLAAKAQLARQQSPSPLRHSPSPVRHVRAPTPSPVRSVSPAARLSTSPLRSVRSPLLMRKTQASTVATGPEVPPPWKQEGYVASSSEAEMRETTLTTSTQLRTEERWEGRYGVQEQVTLSGAAGAAASVSASASYAAEAVATGAKEVKQDADKSAAVATVVAAVDMARVREPVLSAVEQTAQRTTTTAVHLQPAQEQVRKEAEKTAVTKVVVAADKAKEQELKSRTKEVLTTKQEQMHVTHEQLRKETEKTFVPKVVLSAAKAKEQETRLSEELTKKQKQVTQEALMKETRKTVVPKVLVATPKVKEQDLVSRGREGLTTKREQVQLTQEKMRKEAEKTALSTLAVATAKAKEQETLLRTRETMATRQEQLQVTHGKVDVGKKAEAVATVVAAVDQARVREPREPGHLEESYAQQTTLEYGYKERLSAAKVAEPPQRPASEPHVVPKAVKPRVLQAPSETHLKTTDQKGMHLSSQLKKTTDLTTERLVHVDKRPRTASPHFTVSKLSVPKTEHGYEASLAGSALATLQKELSATSSAQKLTKSVKAPTVKPSETRVRAEPTPLPQFPFADTPDTYKSEAGVEVKKEVGVSLTGTTVREERFEVLHGREAKVTETARVPAPVELPVTPPTLVSGLKNVTVLEGESVTLECHLSGYPSPTVTWYREDYQLESSLDFQLTFQSGLARLMLREAFAEDSGRFTCSAVNEAGTVSTSCYLAVQVSEEFEKETTAVTEKFTTEEKRFVESRDVVMTDTSLTEEQAGPGEPAAPYFLTKPVVQKLVEGGSVVFGCQVGGNPKPHVYWKKSGVPLTTGYRYKVSYNKQTGECKLVLSMTFADDAGEYTLVVRNKHGETSASASLLEEADYELLMKSQQEMLYQTQVTAFVQEPKVGETAPGFVYSEYEKEYEKEQALLRKKMAKDTVVVRTYVEDQEFHLSSFEERLLKELEYRLLKTTLEELLEEDGEEKMAVDLSESEAVESGFDSRLKNYRLLEGMGVTFHCKMSGYPLPKLAWYKDGKRLKHGERYQMDFLQDGRASLRLPVVLPEDEGLYTAFASNLKGNALCSGKLYVEPAAPLGAPTYLPTLEPVSRLRSLSPRSVSRSPLRMSPARMSPARMSPARMSPARMSPGRRLEETDESQLERLYKPVFVLKPVSFKCLEGQTARFDLKVVGRPMPETFWFHDGQQLVNDYTHKVVLKEDGTQSLLLVPATPSDSGEWTVVAQNRAGRSSLSVLLTVEAVEHQVKPMFVEKLKNVNLKEGSRLEMKVRATGNPNPDLVWLKNSDLLVPHKYPKLRLEGTKGEAALKLDSTVSQDSAWYTATALNKAGRDTTRCKVNVEVEFAEPEPERKLLLPRGTYRAKELAAPELEPLHLRYGQEQWEEGDLYDKEKQQKPFFKKKLTSLRLKRFGPAHFECRLTPLGDPTMVVEWLHDGKPLEAANRLRMLNEFGYCSLDYGVAYSRDSGLLTCRATNKYGTDHTSATLLVKDEKSLVEESQLPEGRKGLQRLEELERMAHEGALTGVTTDQKEKQKPDLVLYPEPVRVLEGETARFRCRVTGYPQPKVNWYLNGQLLRKSKRFRVRYDGLHYLDLVDCKSYDTGEVKVTAENPEGVLEHKVKLELQQREDFRSVLRRAPEPRPEFHVHEPGKLQFEVQKVDRPVDTTETKEVVKLKRAERLTHEKVPEESEELRSKFKRRTEEGYYEALTAVELKSRKKDESYEELLRKTKDELLHWTKELTEEEKKALAEEGKLTLPTFKPDKLELSPSMEAPKLFERLQSQTVGQGSDAHFRVRVVGKPDPECEWYKNGVKLERSDRLYWYWPEDNVCELVLRDVTAEDSASLMVKALNLAGETSSHAFLLVQAKQLLTFTQELQDVVAKEKDTMATFECETSEPFVKVKWYKDGMEVHEGDKYRMHSDRKVHFLSLLTLDTSDAEDYSCVLVEDENVKTTAKLLVEGAVVEFVKELQDLEVPESYSGELECLVSPENLEGKWYHNDVELKSNGKYTLTSRRGRQNLTVKDVTKEDQGEYSFVLDGKKTTCKLKMKPRPLALLQGLSDQKVCEGDLVQLEVKVSLESVEGVWMKDGQEVQPSDRVHLVLDKQSHMLLLEDMTKEDAGNYSFTLPALGLSTSGRVSVYSVDVLTPLKDVNVLEGTKAVLECKVSVPDVTSVKWYLNDEQLKPDDRVQALVKGTKQRLVLNRTHASDEGPYKLLVGRVETNCNLSVEKLKLLRGLRDLTCTETQNVVFEVELSHSGLDVLWNFKDKELKPSSKYKLEAHGKLYKLTVLNMMKDDEGKYTFYAGENMTSGKLTVAGGALSKPLTDQTVAESQEAVFECEVANPDSKGEWLRDGKHLPLTNNLRSESDGHKRRLLLAATKLDDLGEYTYKVATSKTSAKLKVEAVKLKKTLKNLTVTETQDAVFTVELTHPNVKGVQWLKNGVVLESNEKYALSVKGTLYSLRLKNCALVDESVYGFRLGRLGASARLHVETVKLLKKPKDVTALENATVAFEVSVSHDTVPVKWFHKSVELKPSDKHRLVSERKVHKLMLQNLSPSDAGEYTAVVGQLECKAKLFVETLHLTKTMKNLEVPETKTASFECEVSHFNVPSMWLKNGVELEMSEKFKLVVQGKLHQLLLMNTSTEDSAEYTFVCGNDQVSATLTVTPLMLTSMLKDLNAEEKDTLTFEVTVNYEGLSYKWLKNGVELKSTDKCQMRTKKLTHSLNLRNVHFGDAADYTFVAGKATSTATLYVEARHLEFRKHLKDLKVLEKKRAMFECEVSEPDLTVQWMKDDQELQLTDRLKLQKEKYVHRLLLPSTRMSDAGKYTVVAGGNVSTAKLFVEGRDVRLRSLKKEVQVLEKQRAVVEFEVNEDDVDAHWYKDGLELNFQVQERHKYVVERRLHRMFLSETRQSDAGEYTFVAGRNRSSVTLYVNAPEPPQVLQELQPVTVQSGKPARFCAVLSGRPQPKLSWYKEEQLLSTGFKCKFLHDGQEYTLLLLEAFPEDAAVYTCEAKNDYGVATTSASLSVEVPEVVSPDQEMPVYPPALLTPLQDTVTSEGQPARFQCRVSGTDLKVSWYSKDKKLKPSRFFRMTQFEDTYQLELAEAYPEDEGTYTFVASNAVGQVSSTANLSLEAPESLLHERLEQELEMEMKEFSSSFLSAEEEGLHSAELQLSKLNETLELLSESPVYPTKFDSEKEGTGPLFLKEVSNADLSMGDVATLSVTVLGLPKPKLQWFFNGVLLTPSADYKFVFDGDDHSLLLLFTKLEDEGEYTCMASNDYGKTLCSAYLKLNSKGEGHKDTETESAVAKSLEKLGGPCPPHFLKELKPLRCAQGLPALFEYTVVGEPAPTVTWFKENKQLCTSVYYTLLHNPNGSGTFLVNDPQREDSGLYLCKAENMLGESTCAAELLVLLEDTDMTDTPCKAKSTPEAPEDFPQTPLKGPAVEALDSEQELATFVKDTLLKAALLTEENQQLSYEHLAKANELSSQLPLGAQELQSLLEQDKLTPESTREFLCLNGSLHFQPLKEPSPNLQLQLVQSQKTFSKEGLLMPEEPETQAVLSDTEKLFPSAMSLEQLNSLTVEPLKTLLAEPEGNYPQSSLEPPMHSYLTSVAEEVLSPKEKTVSDTNREQRVTLQKQEAQSALLLSQSLAEGHVESLQSPDVMLSQVNYEPLVPSEHSCTEGGKLLLESANPLENAGQDSAVRLEEGKSLRFPLALEEKQVLLKEEHSDNVVMPPDQLLESKREPVALKKVQEVQGRDLLSKESLLSGLPEEQRLNLKLQLCRALQAAVASEQPGLFSEWLRNLEKVEVEAVNLTQEPRHLMCMYLVTSAKSVTEEVTLLLEDVDPQMANLKMELRDALCALLYEELDLLTAEGPRLQQGAKTSLQEEMDSFSGSQKVEPLTEPEVESKYLLSTEEVSYFNVQSRVKYLDATPVTKGVASAVVSDEKQDESLKPSEEKEESSSESGTEEVATVKLQEAEGGLLKEDGPMLHTPLVDTVSEEGDLVHLTTSLTNAKEVNWYFENKLVPSDEKFKCLQDQNTYTLVLDKVNTEDHQGEYVCEALNDSGKTATSAKLTVVKRAAPVLKRKLEPLEVALGHLAKFTCELQSAPNVRFQWFKAGRELYESDKCSLRSSKYLSSLELLRTQVVDCGEYTCKASNEYGSVSCTATLTVTVPGGEKKVRKLLPERKPEPKEEVVLKSVLRKRPEEEEPKVEPKKLEKVKKPAVPEPPPPKPVEEVEVPTVTKRERKLPEPTKVPELKPALPLPAPEPKPKPEAEVKTLKPPPVEPEPTPLAAPVTVPVVGKKAEAKAPKEEAAKPKGPLKGVPKKTPSPLEAERRKLRPGSGGEKPPDEAPFTYQLKAVPLKFVKELKDLLLTESEFVGSSALFECLVSPSTALTTWMKDGSNLRESPKHRFLADGKDRKLHLLDVQLSDAGEYTCVLRLGNKEKTSTAKLVVEELPVRFVKTLEEEVTVVKGQPLYLSCELNKERDVVWRKDGKLVVEKPGRLVPGVLGLMRALTLNDADDTDAGTYTVTVENANNLECSSCVKVVEVLRDWLVKPLRDQHVKPKGTALFACDLAKDTPNLKWFKGYDELPAEPNDKTELLRDGNHLYLKLKNAMPEDLAEYAVELEGKRYPAKLTLGEREVELLKPLEDVTLYEKESASFDAELSEADLPGQWKLKGELLRPSPTCELKAEGGKRFLTLHKVKLDQAGEVLYQALNALTTALLTVKELELDFAVPLKDVTVPERRQARFECVLTREANVLWSKGPDLLKSSDKFDLLADGKKHLLVLNDSQFDDEGVYTAEVEGKKTSARLFVTGLRLKFMSPLEDQTVKEGETATFVCELSHEKMHVVWFKNDAKLHTSRTVLLSSEGKTHKLEMKEVTLDDLSQLKAQVKELSSTAQLKVLEADPYFTVKLHDKTAVEKDELTLKCEVSKDVPVKWFKDGEELVPSPKYSLKADGLRRLLKLKKADLKDKGEYVCDCGTDKTKANVTVEARLLKVEKPLYGVEVFVGETAHFELELSEPDVHGQWKLKGQPLTASPDCELLEDGKKHLLLLHNCQLGMTGEVSFQAANAKSAANLKVKELPLLFLTPLSDVKVFEKDEAKFECEVSREPKTFRWLKGTQELTGDDRFELLKDGTKHSMVLKSAAFEDEAKYMFEAEDKHTSGKLLLEGLRLKFLTPLKDVTAKEKESAVFTVELSHDNLRVKWFKNDQRLHTTRSVSMQDEGKTHSLTFKDLSLDDTSQLRVEAMGMSSEAKLTVLEGDPYFTGKLQDYTGVEKDEVLLQCELSKADAPVKWFKDGKELKPSKNAVLKADGKKRMLLLKKALKSDLGQYTCDCGTDKTSGKLDLEDRELKLVRPLHSVEVMETETARFETELSEDDLHANWKLKGEALLQTPDCELKEEGKLHSLVLHNCRLDQTGGVDFQAANVKSSAHLRVKPRVLGLLRPLKDVTVTAGETATFDCELSYEDLPVEWYLKGKKLEPSDKVVPRSEGKVHTLTLRDVKLEDAGEVQLTAKDFKTHANLFVKEPPVEFTKPLEDQTVEEGATAVLECEVSRENAKVKWFKNGTELLKSKKYELVADGRVRKLVLHDCTPEDLKTYTCDAKDFKTSCNLNVVPPHVEFLRPLTDLQVREKEMARFECELSRENAKVKWFKDGAELKKGKKYDLLSKGAVRLLVLNKCLLDDEAEYSCEVRTARTSGMLTVLEEEAVFTKNLANLEVSETDTLKLVCEVSKPGAEVLWYKGDEELLETGRYELLTEGRKRLLVLQNAHLEDAGNYNCRLPSSRTDGKVKVHELAAEFLSKPQNLELLEGEKAEFVCSLSKESFPVQWKRDDKTLESGDKYDVLADGKKRVLVVKDATLQDMGTYVVMVGAARAAAHLTVLEKLRLVVPLKDTRVKEQQEVVFNCEVNTEGAKAKWFRNEEALFDSSKYLLLQKDLVYTLRLRDAHLDDQANYNVSLTNHRGENVKSAANLLVEEEDLRLVEPLKDLETMEKKSVTFWCKVNRLNVTLKWTKNGEEVPFDNRVSYRVDKYKHMLTLKDCGFPDEGEYLVTAGQDKSVAELLLLEAPTEFVEHLEDQTVTEFDDAVFSCQLSREKANVKWYRNGRELKEGKKYKFEKDGSLHRLLLKDCRLDDECEYACGVEDRKSRARLFVEELPVELLRPPQDLLEAPGADVVFLAELNKDKVEVQWLRNNMVVVQGDKHQMMSEGKLHRLQLCDLKPRDQGEYRFLAKDKEARAKLELAAAPKLKTADQDLVVDVGKPLTMVVPYDAYPKAEAEWFKENEPLSTKTLDTTAEQTSFRLLEAKKGDKGRYKLVLQNKHGKAEGFLNLKVLDVPGPVRNLEVTETFDGEVSLAWEEPLTDGGSKLLGYVVERRDLKRKTWVLATDRAESCEFTVTGLQKGGVEYLFRVSARNRVGTGEPVETDNPVEARSKYDVPGPPLNVTLTDVNRFGVSLTWEPPEYDGGAELTNYVLELRDKTSLRWDTAMTVRAEDLSATVTDVVEGQEYSFRVRAQNRLGVGKPSAATPFVKVADPLERPSPPVNLTSSDQTQSSVQLKWEPPLKDGGSPLLGYLLERCEEGKDNWLRCNMKLVPELTYKVTGLEKGNKYLYRVSAENKAGVSDPSELLGPLTADDAFVEPTMDLSAFKDGLEVLVPNPLTLLVPSTGYPRPTATWCFGDKVLETGDRVKMKTLSAYAELVLSPSERSDKGLYTLKLENRVKTLSGELDVNVLARPSAPKELKFGDLTKDSVHLTWEPPDDDGGSPLTGYVVEKREVSRKTWTKVMDFVTDLEFTVPDLVQGKEYLFKVCARNKCGPGEPAYVDEPVNMSTPATVPDPPENVKWRDRTANSLFLTWDPPKNDGGSRLKGYLVERCPRGSDKWVACGEPVAETKMEVTGLEEGKWYAYRVKALNRQGASKPSRPTEELQAVDTQEAPELFLDVKLLAGLTVKAGTKLELPATVTGKPEPKLTWTKADMLLKQDKRLTLENVPKKSTVTLVDSKRSDTGTYLLEAVNVCGRATAVVEVNVLDKPGPPAAFDLTDVTNESCLLTWNPPRDDGGSKLTNYVVERRATDSEVWHKLSSTVKDTNFKATKLLPNKEYLFRVAAENMYGVGEPVQASPLTAKYQFDPPGPPTRLEPSDLTKDAVTLTWCEPDDDGGSPLTGYWVERLDPDTDKWVRCNKMPVKDTTYRVKGLTNKKKYRFRVLAENLAGPGKPSKSTEPLLLKDPLDPPWPPGKPTVKDVGKTSVRLNWTKPEHDGGAKLESYVLEMLKTGTDEWVRVAEGVPTTQHLLPGLMEGQEYSFRVRAVNKAGESEPSEPSDPVLCREKLYPPSPPRWLEVLNLTKNTADLKWTVPEKDGGSPLTNYLVEKRDVRRKGWQTVDTTVKDTKCTVTPLTEGSLYVFRVAAENALGQSDYTELEDSVLAKDTFTTPGPPYALAVVDVTKRHVDLKWEPPKNDGGRPLQRYVLEKKERLGTRWVKAGKTAGPDCNFRVTDVLEGTEVQFQVRAENEAGVGHPSEPTELLSLEDPTSPPSPPLDLHVTDAGRKHLALAWKPPEKNGGSPLLGYHVEMCPVGTEKWMRVNSRPLKDLKFKVEEGVVPDKEYVLRVRAVNALGVSEPSELSENVVAKDPDCKPTLDLETHDLLVLEGEKLSLPVPFRAVPVPTVSWHKDGKEVKASDRLTMKNDHLSAHLEVPKSVRADAGLYTLTLENKLGSATASLNVKVLGLPGPCKDLKASDLTKSSCKLTWEPPEFDGGTPLLHYVLERREAGRRTYLPVMSGENKLSWTVKDLLPNGEYFFRVKAVNKVGGGEYLELKNPVLAQDPKQPPDPPVDVEVHNPTAEAMTLTWKPPLYDGGSKLMGYLLEKLAKGEERWKRCNEHLVPLLTYTAKGLEEGKEYQFRVRAENAAGLSEPSRATPPTKAVDPLDAPKVLLRTSLEVKRGDELALDASLSGSPYPTLTWLKDENVLVPEELKKRAAPLVRRRKGEVQEEEPFVLPLTQRLSLDNSKKGESQLRVRDSLRPDHGLYMLKVENDHGLAKAPCTVSVLDTPGPPLNFVFEDLRKTSVLCKWEPPLDDGGSELLNYTLEKKDKTKPDSEWLVVTSTLRHCKYSVTKLLEGKEYLFRVRAENRFGPGPPCVSKPLVAKDPFGPPDAPDKPLVEDVTSNSMLVKWNEPKDNGSPLLGYWLEKREVNSTHWSRVNKSLLNALKANVDGLLEGLTYVFRVCAENAAGPGKFSPPSDPKTAHDPLSPPGPPLPRVTDTSSTTLELEWEPPAFNGGGELVGYFVDKQLVGTNEWSRCTEKMLKVRQYTVKELREGADYKLRVSAVNAAGEGPPGETQPVTVAEPQEPPAVELDVSVKGGLQLMAGKTLRLPAVVTGRPVPTKVWTKEEGELDKDRVVLDNVGTKSELLLKDALRKDHGRYVLTATNSCGSKFAAARVEVFDVPGPVLDLKPVVTNRKMCLLNWSDPEDDGGSELTGFLLERKDAKMHTWRQPLETERSKCDLTGLLEGQEYKFRVLAKNKFGCGPPVELGPLLAVDPLGPPTSPERLTYTERTKSTLTLDWKEPRSNGGSPLQGYLLEKRRHDKPDFERVNKRLCPTTSFLVENLDEHQMYEFRVKAVNELGESEPSLPLNVVLQDDEVPPTLKLRLSVRGDTLKVKAGEPVHLPADVTGLPMPKLEWSKNETVLEKPTDALQLTKEEVSRSEAKTELSLPKAVREDKGTYTVTASNRLGSVFRNVHVEVYDRPSPPRNLAVTDLKAESCYLTWDAPLDNGGSELTHYVLDKRDASRKKAEWEEVTNTAVEKRYGLWKLLPNGQYEFRVRAVNKYGLSDECKSDKVVLQDPYRLPGPPGKPKVLARTKGSMLVSWTPPLDNGGSPLTGYWLEKREEGSPYWSRVSRAPLTKVGLKGVEFNVPRLLEGVKYQFRAMALNAAGLGPPSEPSDPEVAGDPLFPPGPPSCPEVKDKTKSSLSLGWKPPAKDGGSPLKGYLVEMQEEGTTDWKRVNEPDKLLTTCECVVPNLKELRKYRFRVKAVNEAGESEPSDTTGELPATDLQEEPEVFLDLGAQDCLVCKAGSQLRLPAVLKGRPTPKSSWEFDGKAKKAMKDGVHDLPEDAQLETAENSSVLLLPECKRSHTGKYSLTAKNKAGQKTANCRVKVMDVPGPPKDLKVSDLTRGSCRLSWKMPDDDGGDRLKGYVLEKRTLDGKAWTKVNPDCGSTTFVVPDLLSEQQYFFRVRAENRFGLGPPVETLQRTTARDPLYPPDPPLKLKLGLLTKNTVHLSWKPPKNDGGSPVTHYLVECLAWDPTGTKKEAWRQCNKRDVEELQFTVEDLVEGGEYEFRVKAVNAAGVSKPSATVGPVTVKDQTCPPSLDLKEFMEVEEGTNVNLVAKLKGVPFPTLTWFKAPPKKPDNKEPVLYDTHVNKLVVDDTCTLVLPQSRRSDTGLYTLTAVNNLGTASKEMRLNVLGRPGPPVGPLKFESVSADQMTLSWFPPKDDGGSKLTNYVLEKREANRKTWVHVSSEPKECTYTLPKLLEGHEYVFRLMAQNKYGLGEPLDSEPETARNLFSVPGAPDKPTVSSVTRNSMTVNWEEPEYDGGSPVTGYWLEMKDTTSKRWKRVNRDPLKAMTLGVSYKVTGLLEGSDYQFRVYALNAAGVGPASLPSDPATARDPLAPPGPPFPKVTDWTKSSADLEWSPPLKDGGSKVTGYLVEYKEEGKEEWEKGKDKEVRGTKLVVTGLKEGAFYKFRVRAVNLAGLGEPGEVTDVLEMKDRLVSPDLQLDASVRDRLVVHAGGVLRLLAYVSGKPPPTVTWNMNERTLPQEATLETTALSSSMVLKNCQRSHQGVYSLLAKNEAGERKKTLLVDVLDVPGPVGTPFLAHNLTNESCKLTWFSPEDDGGSPLTNYVLEKRESDRRAWTPVTYTVTRQNATVQGLLQGKAYFFRLAAENSLGMGPFVETSEALVLREPLTVPERPEDLEVKEVTKNTVTLTWNPPKYDGGSELLNYVLESRLLGTEKFHKVTNDNLLSRKYTVKGLKEGDTYEYRVSAVNLVGQGKPSFCTKPLTCKDELAPPTLHLDFRDKLTLRVGEAFALTGRYSGKPKPKVSWFKDEADVLEDDRTHLKTTPATLALEKLKAKRSDSGKYCVVVENSTGSRKGFCQVNVVDRPGPPVGPVSFDEVTKDYMVLSWKPPLDDGGSKLTNYLLEKKEVGKDVWMPVTSASAKTTCKVSKLLEGKDYLFRLHAENLYGLSDPLVSDSMKAKDRFRVPDAPDQPLVTEVTKDSALVTWNKPHDGGKPLTNYLLEKRETMSKRWARVTKDPLHPYTKFRVPDLLEGCQYEFRVSAENELGLGDPSPPSKPVFAKDPLAKPSPPVNPEALDTTCNSVDLTWQPPRHDGGSKLLGYLVEYQKVGDEEWRRANHTPESCPETKYKVTGLRDGQTYKFRVLAVNAAGESDPAHVPEPVLVKDRLEPPELLLDANMAREQHLKVGDTLRLSALLKGVPFPKVTWKKEDRDAPTKARLDVTPVGSKLELRNAAHEDGGLYSLTVENPAGSKTVSVKVLVLDKPGPPRDLEVSELRKDSCYLTWKEPLDDGGSVLTNYVVERRDVASAQWSPLSATSKKKSHFAKHLNEGNQYLFRVAAENQYGRGPFVETPKPLKALDPLHPPGPPKDLHHVDVDKTEVSLVWNKPDRDGGSPLTGYLVEYQEEGTQDWLKFKTVTNLECVVTGLQQGKTYRFRVKAENLVGLGLPDTTLPLECQEKLVPPSVELDVKLLEGLVVKAGTTVRFPALLRGVPVPTAKWTTDGSELKTDEHYTVETDNFSSVLTLKNCLRRDTGEYQLTVSNAAGSKTVAVHLTVLDVPGPPTGPLNLLDVTPEHMTLSWQPPKDDGGSPVLNYLVEKQDTRKDTWGVVSSGSSKTKLKLPHLQKGCEYVFRVRAENKLGVGPPLDSTPTVAKHKFSPPSPPGKPVVTDLTENAATVSWTLPKSDGGSPLTGYYMERREVTGKWVRVNKTPLADLKFRVTGLYEGNTYEFRVFAENLAGLSKPSPSSDPLKACRPLKPPGPPLNPKLKDKSRETADLVWTKPLSDGGSPLLGYVVECQKPGTAQWNRLNKDELLRQCAFRVPGLLEGNEYRFRLKAANLVGEGEPRELAESVLAKDLLHPPEVELDVTCRDVLTVRVGQTLRLLARVKGRPEPDLTWTKEGKVLVREKRVDLLQDLPRVELQLKEAVRADHGKYLLSAKNSSGHAQGSALVNVLDRPGPCQNLKVTNVTKENCTLSWENPLDNGGSELTNFLVEYRKPNQKGWSLVASDVTKRLLKANLLANNEYYFRVCAENKVGVGPTLETKTPLLALNPLDRPGEPENLHLADKGKTFVYLKWRRPDYDGGSPNLSYHVERRLKGSDDWERVHKGSLKETHYMVDRCVENQLYEFRVQTKNEGGESDWVKTEEVVVKEDLQKPVLDLKLSGVLTVKAGDTLRLEAGVRGKPFPEVAWTKDKDATDLTRSPRVKLDTRADSSKFSLTKAKRSDGGKYVVTATNTAGSFVAYATVNVLDKPGPVRNLKLVDVSSDRCTVCWDPPEDDGGCELQNYLLEKCETKRMVWSTYSATVLTPGTTVTRLLEGNEYLFRVRAENKLGTGPPTESKPVLAKTKYDKPGRPDPPEVTKVSKEEMTVVWNPPEYDGGKSLTGYFLEKKEKHSTRWVPVNKSALPERRMKVQNLLPDHEYQFRVKAENELGLGEPSLPSRPVVAKDPLEPPGPPTNFRVVDTTKHSLTLGWGKPVYDGGAPLLGYVVEMRPKLADASPDEGWKRCNAAAQLVRKEFTVTSLDENQEYEFRVCAQNQVGLGRPAELKEALKPKELLEPPELDLDASMRKLVLVRAGCPLRLFALVRGRPAPKVTWRKVGLDNVVRKGQVDLVDTMAFLVLPNSTRDDSGKYSLTLVNPAGEKAVFVNVRVLDTPGPVSDLKVSDVTKTSCHVSWAPPENDGGSQVTHYLVEKREADRKTWSTVTPEVKKTSFHVTNLVPGNEYYFRVTAVNEYGPGVPTDVPKPVLASDPLSEPDPPRKLEVTEMTKNSATLAWLPPLRDGGAKLDGYLTSYREEEQPADRWTEYSVVKDLSLVVTGLKEGKKYKFRVAARNAVGVSLPREAEGVYEAKEQLLPPKLLMPEQLTLKAGKKLRLEAHVYGKPHPTCKWKKGEDEVVTSSHLAVHKADSSSLLLLKDVTRKDSGYYSLTAENSSGTDTQKLKVVVMDAPGPPQPPFDLSDLDADACSLSWHLPLEDGGSNLTNYLVEKCDVSRGDWVTALASVTKTSCRVGKLLPGQEYLFRVRAENRFGLSEPLTSPKMVAQFPFGVPSEPKNARVTKVNKDCLFVAWDRPDSDGGSPLLGYLLERKERNSLLWVKANDTLVRSTEYPCAGLVEGLEYSFRLYALNKAGSSPPSKPTEYVTARMPVDPPGKPEVLDVTKSTVSLLWARPKHDGGSKLLGYFVEACKLPGDKWVRCNTAPHQLPQEEYTATGLEEKAQYQFRALARTAVNLSPPSEPSDPVTLLAENVPPRLDLSVAMKSLLTVKAGTNVCLDATVFGKPMPTVSWKKDGTLLKPAEGLKMAMQRNLCTLELFSVNRKDSGDYTLTAENSSGSKSATLKLKVLDKPGPPASVKLNKMYSDRAMLSWEPPLEDGGSELTNYLVDKRETSRPNWAQVSATVPLTSCSVEKLLEGHEYQFRLCAENKYGVGDPVFTEPALAKNPYDPPGRCDPPVLSNLTKDHMTVSWKPPADDGGSPLTGYLLEKRETQAVNWTKVNRKPLLERTLKATGLQEGTEYEFRVTALNKAGPGKPSDASKAAYARDPQYPPGPPAFPKVYDTTRSSVSLSWGKPAYDGGSPLLGYLVEVKRADSDNWVRCNLPQNLQKTRFEVTGLMEDTQYQFRVYAVNKLGYSDPSDVPDKHYPKDLLLPPEGELDADLRKTLLLRAGVTMRLYVPVKGRPPPKLTWSKPNVNLRDRLGLDLKSTDFDTFLRCENVNKYDAGKYLLTLENSCGKKEYTLVVKVLDTPGPPVNVTVKELSKDSAYVTWEPPLLDGGSPLLNYVVQKRDAERKSWSTVTTECSKTSFRVANLEEGKSYFFRVFAENEYGLGDPGETRDAVKASQTPGPVVDLKVRSVSKSSCSLGWKKPHSDGGSRLLGYVVDFLTEENKWQRVMKSLSLQYSAKDLTEGKEYTFRVSAENENGEGTPSELTVVARDDVVAPDLDLKGLPDLCYLAKENSNFRLKLPLKGKPAPSVSWKKGEDPLATDTRVSVESSAVNTTLLVYDCQKSDAGKYTLTLKNVAGTKEGTLSLKVVGKPGLPTGPLKFDEVTAEAMTLKWAPPKDDGGSELTNYLLEKRDSVNNKWVTCASAVQKTTFRVTRLHEGMEYTFRVSAENKYGVGEGLKSEPLVARHPFDVPDAPPPPNLVDVRHDSVSLTWTDPKKTGGSPLTGYHLEFKERNSLLWKRANKTPLRMRDFKVTGLTEGLEYEFRVMALNLAGVGKPSLPSEPVVALDPLDPPGKPEVLNLTRNSVTLLWTEPKYDGGHKLTGYLVEKRDLPSKSWMKANHVNVPECAFTVTDLVEGGKYEFRLRAKNTAGALSAPSESTETLLCKDEYEAPTLVLDPTLKDGLTLKAGDTLVLNALSLLGKPLPKSSWSKAGKDLRPSDLTQLTSTPTSSMLTLKYATRKDAGEYTLTATNPFGTKVEHVKVTVLDVPGPPGPVELSNVSAEKATLTWTPPLEDGGSPLKSYLLEKRETSRLLWTVVSEDLQSCRHVATKLLQGNEYLFRVSAVNHYGKGEPVQSEPVKMVDRFGPPGPPEKPEVSNVTKNTATVSWKRPVDDGGSELTGYHVERREKKSLRWVRALKTPVSDLRCKVTGLQEGSTYEFRVSAENRAGLGPPSEASDSVLMKDAAYPPGPPSNPHVTDTTKKSASLAWGKPHYDGGLELTGYVVEHQKVGDEAWLKDTTGTALRLTQFVVPDLQTKEKYNFRLSALNDAGVGEPAVLPDVELVEREMAPDFELDAELRRTLVVRAGLSLRLFVPLKGRPAPEVTWTKDNLNLKNRANLENTESFTLLLLPECNRYDTGKFVMTLENPAGKKSGFVNVRVLDTPGPVLNLRPTDLTKDSVTLHWDLPLLDGGSRLTNYLVEKREATRKSYSTATTKCHKCTYKVTGLSEGCEYFFRVMAENEYGLGEPTETTEPVKASEAPSPPDSLNLMDLTKSTVSLAWPKPKHDGGSKLTGYVLEAQRKGSDQWTHLTTVKGLECVVRNLTEGEEYTFQVMAVNSAGRSAPRESRPVLVKEQTMLPELDLRGLYQKLVLAKAGDNLKVELPVLGRPKPTVTWKKGDQLLKQTQRVNFETTATSTLLNLNECVRSDSGPYPLTARNLVGEVGDVLTLQVHDLPGPPTGPLKFDEVSSDFVTFSWDPPENDGGVPLSNYVVEMRQTDSTTWVELATTVLRTTYKATRLTTGLEYQFRVKAQNRYGVGPGLTSACLVANYPFKVPGPPGTPQVTAVTKDSMTLSWHEPLSDGGSPLLGYHVERKERNGLLWQTVSKALVPGNLFKSSGLTDGLAYEFRVLAENMAGKSKPSKPSEPMLALDPLDPPGKPVPLNLTRHTVTLKWAKPEYTGGFKLTSYLVEKRDLPNGRWLKANFSNLLENEFTVSGLTEDAAYEFRVLAKNAAGALSPPSEPSDALTCRDDVEAPKLKVDVKFKDTVLLKAGEAFRLEADVSGRPPPTMEWSKDGKELEGTAKLELKLADFSTNLVNKDSTRRDSGAYTLTATNPGGFAKHLFNVKVLDRPGPPEGPLAVTEVTSEKCVLSWFPPLDDGGAKLDHYLVQKRETSRLAWTNVASEVQVTKLKVTKLLKGNEYLFRVMAVNKYGVGEPLESEPVLAVNPYGPPDPPKNPEVTTLTKDSMVVCWGHPDSDGGSELLNYLVERRDKAGQRWLKCNKKTLTDLRYKVSGLTEGHEYEFRLMAENAAGLSAPSPTSPFYKACDTVFKPGPPGNPRVLDTSRSSLSLAWNKPLYDGGSELTGYMVELALPEEDEWQLVTPPAGLKATSYTLTGLTENQEYKLRLYAMNSEGLGEPALVPGTPKAEDRMLPPELELDADLRKVVTLRACCTLRLFVPLKGRPAPEVKWARDHGESLDKASLESTSSYTLLLVGNVNRFDSGKYLLTVENSSGSKSAFVNVRVLDTPGPPQDLKVKEVTKTSVTLTWDPPLLDGGSKLKNYLVEKRESTRKAYSTVATNCHKTSWKVDQLQEGCSYYFRVLAENEYGLGLPAETAESVKASERPLPPGKLTLMDVTRNSVSLSWEKPEHDGGSRLLGYLVEMQTKGSDKWATCATVKVTEATLTGLLQGEEYSFRVSAQNEKGLSDPRQLSVPVLAKDLVLPPAFKLLFNTFTVLAGEDLKVDVPFLGRPTPAVTWHKDNVPLKQTTRVNAESTENNSLLTLKDACREDVGHYVVKLTNSAGEALETLNVLVLDKPGPPTGPVKMDEVTADSLTLSWGPPKYDGGSSLNNYLVEKRDTSTTTWQLVSATVARTTLKACRLKTGCEYQFRLAAENRYGKSTYLNSEPTVAQYPFKVPGPPGTPVVTLSSRDSMEVQWNEPLSDGGSRVLGYHLERKERNSLLWVKLNKTPLPQTKFKTTGLEEGVEYEFRVSAENLVGLGKPSKVSECYVARDPCDPPGRPEALLVTRNSVTLQWKKPTYDGGSKLTGYLVEKKELPEGRWMKASFTNLLDTHFEVTGLVEDHRYEFRVLARNAAGVFSEPSESTGALTARDEVDPPRLSMDPKYKDTLVVHAGESFKVDADLYGKPLPTLQWLKGDQELSNTARLELKSTDFATSLSVKDAVRVDSGNYLLKAKNVAGERSVTVNVKVLDRPGPPEGPVVLSGVTAEKCTLAWKPPLQDGGSDLLNYLVERRETSRLVWTVVDANVQTLSCKVTKLLEGNEYTFRLMAVNKYGVGEPLESEPVVAKNPFVVPDAPKAPEVTTVTKDSMLVVWERPASDGGSELLGYVLEKRDKEGLRWTRCHKRLLGELRLRVTGLLENHDYEFRVSAENAAGLSEPSPPSAYQKACDPLYKPGPPNNPKVLDLTRSSVFLSWSKPLYDGGCELQGYLVEKCDVSVGEWTMCTPPTGLNKTNLEVEKLLEKHEYNFRLCALNKAGVGEHADVPGPLLVEEKLEAPDLDLDLELRKLLNLRAGGSLRLFVPLKGRPTPEVKWGKVDGELRDAALLDVTSSFTSLVLDNVNRYDSGKYTLTLENSSGTKSAFVTVRVLDTPSPPVNLKVTELTKDSVSLTWEPPLLDGGSKLKNYLVEKREATRKSYAAVVTNCHKNSWKLDQLQEGCSYYFRVTAENEYGLGLPAQTADPLKVAEVPQPPGKLTVDDVTRNSVSLSWTKPEHDGGSKLLQYLVEMQAKHSEKWSECARVKSLQAVLTNLTQGEEYLFRVVAVNEKGRSDPRSLAVPLVAKDLVLEPDVKPAFSSYSVQVGQDLKLEVPLSGRPKPTLTWTKDGLPLKQTTRLNVTDSLDLTTLSLKETHKDDGGQYGLTVANVVGQKTASLELVTLDKPDPPKGPVKFDDVSAESLTLSWNPPLYTGGCQLTNYLVQKRDTTTTVWDVVSATVARTTLKVTKLKTGTEYQFRLFAENRYGQSFALESDPLVAQYPYKEPGPPGTPFATALSKDSMVLQWHEPVNNGGSPVLGYHLERKERNSLLWTKVNKTLLHDTQFKAQNLEEGLEYEFRVYAENLVGVGKASKNSECYVARDPCDPPGTPEPLMVKRNELTLQWTKPVYDGGSMLTGYLVEKRDLPDGRWMKASFTNVLETQFTVSGLTEDQRYEFRVLAKNAAGALSKPSDSTGPLTAKDEVELPRLSMDPKFRDTLVVNAGETFRLEADVHGKPLPTLEWLRGDKELEESARCELKNTDFKALLLVKDALRLDGGQYLLRASNVAGSKSFPVNVKVLDRPGPPEGPVQVTGVTSEKCSLTWSPPLQDGGSDLSHYVVEKRETSRLAWTVVASEVVTNSLKVTKLLEGNEYVFRLMAVNKYGVGEPLESAPVLMKNPFVLPGPPKSLEVTNLAKDSMTVCWNRPDSDGGSELLGYLVEKRDRSGLRWLKCNKRRLTDLRLRVTGLTEDHEYEFRVSAENAAGVGEPSPATVYYKACDPVFKPGPPTNAHLVDTTKNSLTLAWGKPLYDGGSELLGYVVELCKADEEEWQLVTPQTGLRVTRFELSKLTEHQEYKLRVCALNKVGLGEATSVPGTVKPEDKLEAPELDLDSELRKGLVVRAGGSARLHLPFKGRPTPELTWSREEGEFTDKVQLEKGVNYTQLSLDNCDRNDAGKYLLKLENSSGSKSAFVTVKVLDTPGPPQNLAVKEVRKDSAFLVWEPPLLDGGAKVKNYVLDKRESTRKAYANVSSKCSKTSFKVENLTEGALYYFRVMAENEFGVGVPVETVDAVKAAEPPSPPGKVTLTDVSQTSASLMWEKPEHDGGSRVLGYVVEMQPKGTEKWSLVAESKVCNAVVTGLSSGQEYQFRVKAYNEKGKSDPRVLGVPVLAKDLTLQPSLKLPFNTYSLQAGEDLKLELPVLGRPRPNLSWVKDGEPLKQTTRVNVEETATSTVLHLKEGNKDDFGKYTVTATNSAGTATENLSVLVLEKPGPPVGPVRFDEVSADFVVLSWEPPAYTGGCQLSNYLVEKRDTTTTTWHMVSATVARTTLKLTKLKTGTEYQFRLFAENRYGKSAPLDSKAVLVQYPFKEPGPPGTPFVTSLSKDQMLVQWHEPVNDGGTKLLGYHLEQKEKNSLLWVKLNKTPLQDTKFKTTGLDEGLEYEFKVSAENLVGLGKPSKVSECFVARDPCDPPGRPEALVLTRNNVTLKWKKPAYDGGSKLTGYLVEKKDLPDGRWMKASFTNVLETEFTVSGLVEDQRYEFRVLARNAAGNFSEPSDSSGALTARDELDAPNASLDPKYKDVLVVHAGETFVLEADLRGKPLPDVVWSKDGKELEETAARMELKSTLQKTTLVVKDCLRTDGGQYLLKLSNVGGTKSLPLTVKVLDRPGPPEGPLKVTGVTAEKCYLAWNPPLQDGGANLSHYLLEKRETSRLSWTQVSTEVQALNYKVTKLLPGNEYLFRVMAVNKYGLGEPLESGPVTACNPYKPPGPPSTPEVSALTKDSMVVTWARPVDDGGTELEGYLLEKRDKEGVRWTKCNKKTLTDLRLRVTGLTEGHSYEFRVAAENAAGVGEPSEPSVFYRACDALYPPGPPSNPKVTDTSRSSVSLAWSKPLYDGGAPVKGYVVEVKEAAADEWTTCTPPTGLQGKQFTVTKLKENTEYNFRLCALNSEGVGEPATLPGSVVAQERLEPPELELDADLRKVVVLRASATLRLFVTLKGRPEPEVKWEKAEGLLTDRAQLEVTSSFTMLVLDNVTRFDSGRYNLTLENNSGSKTAFVNVRVLDSPSAPVNLTLREVKKDSVTLSWEPPLLDGGAKLTNYLVEKRETTRKAYATLTNNCTKTTFRLENLQEGCSYYFRVLASNEYGLGLPAETTEPVKVSEPPLPPGRVTLVDVTRNTATLKWEKPESDGGSKLTGYVVEMQTKGSEKWSTCTQVKTLEATLSGLTAGEEYVFRVAAVNEKGRSDPRQLGVPVLARDLELKPSVELPFHTFNVKAREQLKLDVPFKGRPQATVNWRKDGQTLKETTRVNVSSSKTVTSLSLKEASKEDVGTYELCVSNSAGSLTVPLTLLVLDRPGPPGPLRLDEVSCDSLTLSWNPPEYDGGCQLSNYLVEKKETTSTTWHLVSQAVARTSLKLVRLTTGSEYQFRVCAENRYGKSSYSESSAVVAEYPFSPPGPPGTPKVVHATKSTMLVTWQVPVNDGGSRVLGYHLEYKERSSLLWSKANKLLLADTQMKVSGLDEGLMYEYRVYAENLAGLGKCSKSCEPVPARDPCDPPGQPEVTNLTRKSVSLKWSKPHYDGGAKLTGYLVERRELPDGRWLKCNYTNLQETYFEVTELTEDQRYEFRVFARNAADSVSEPSESTGPLLVKDDVEPPRVMMDVKFRDVLVVKAGEVLKLNADLAGRPLPVLSWAKDGLELEERARTELLSTDNHTLLTVKDCLRRDTGQYVLTLKNVAGTRSVAVNCKVLDKPGPPAGPLELNGLTAEKCSLSWGRPQEDGGADLDYYLVEKRETSHLAWTLCEGELQMTSCKVTKLLKGNEYLFRVTGVNKYGVGEPLESVALKALDPFTVPSPPTSLELTSVTKESMTLCWSRPESDGGSELSGYLLERREKNSLRWVRVNKKPVYDLRVKSTGLREGCEYEYRVYAENAAGLSLPSETSPLLRAEDPVFLPSPPSKPKLVDSGKTTLTLAWVKPLFDGGAPLTGYTVEYKKSDDTDWKTSLQSLRGTEYTLSGLTTGAEYVFRVKSVNKVGASDPSDSSDPQLAKEREEEPLFDLDSEMRKTLLVKAGASFTMTVPFRGRPVPNVLWSKPDTDLRTRAYVDTTDSRTSLTLENANRNDSGKYTLTLQNVLSAASLTLVVKVLDTPGPPTNLTVQDVTKESAVLSWDVPENDGGAPVKNYHLEKREASKKAWVSVTNNCNRLSYKVTNLQEGALYYFRVSGENEFGVGLPAETKEGVKLTEKPSPPEKLGVTSLSKDSVSLTWLKPEHDGGSRLVHYVVEALEKGQKNWVKCAVAKSTHHVVSGLRENSEYFFRVFAENQAGLSDPRELLLPVLLKEQLEPPELDMKNFPSHTVYVRAGSNLKVDLPLSGKPLPKVTLSRDGVPLKATMRFNTELTAENLTLNLKESVTADAGRYELTAANSSGTTKAFLNLVVLDRPGPPTGPVVLSDLTEESVTLKWEPPKYDGGSQVTNYLLLKRETSTAVWTEVSATVARTMMKVMKLTTGEEYQFRLKAENRFGLSDHLDSACVTVKLPYTTPGPPSTPWVTNVTRESLTVGWHEPVSNGGSAVVGYHLEMKDRNSLLWQKANKLVLRTTHFKVTTLSAGLLYEFRVYAENAAGVGKPSHPSEPVLALDACEPPRNVRLTDLSKNSVSLSWQQPAFDGGSKLTGYLVERRDLPDGRWTKASFTNVTETQFLLSGLTQNSQYEFRVFARNAVGSLSNPSEVVGPLTCLDSYGGPVLDLPLEYTEVVKYRAGTSVKLRAGLSGKPAPTLEWYKDDKELQTNALVCVENTTDLASLLLKDADRLNSGCYELKLRNAMGSASATLRVQLLDKPGPPGGPLEFKTVTAEKLTLLWRPPADDGGAKLTHYLVEKRETSRVVWSMVSEHLEECLLTTTKLLKGNEYLFRVRAVNKYGLGEPLESDSVVAKNAFVTPGPPGLPEVTKLTKNSMTVVWSRPLADGGSDLSGYFLEKRDKKSLGWFKVLKETLRDTRQKVTGLTENSDYQYRVCAVNAAGQGPFSEPSEFYKAADPLDPPGPPAKLRLADSTKSSLTLGWSKPVYDGGSAVTGYVVELRQGEEEEWTTVSTKGEVRTTEYVVSNLKPGVNYYFRVSAVNCAGQGEPLEMNEPVQAKDLLEAPELDLDVALRTSVLAKAGEDVQVLLPFKGRPPPTVTWRKDEKNLGSDARYSLENTDSSSLLTLPQVTRNDTGKYLLTLENGVGEPKSSTVSVKVLDTPAACQKLQVKHVSRGTVTLLWDPPLLDGGSPLLNYVLEKRDATKRTWSVVSHKCSSTSFKLLDLSEKTPFFFRVLAENELGLGEPCETTEPVKAAEVPAPLRDLSMKDSTKTSVLLSWTKPDFDGGSVLTEYVVERKGKGEQTWSHAGLSKTCELEVSQLKEQSVLEFRVFAKNEKGLSDPVTLGPLTVKELLLTPEVDLSDLPGAQVTVRLGHNVHLELPYKGKPKPSLSWLKDGLPLKESEFVRFSKTENKLTLSLKNAKKEHGGKYTVLLDNAVCRLAVPLTVLTLGPPSKPKGPLRFDELKADSVLLSWDVPEDNGGGELTCYSLEKRETSQTNWKMVCSSVARTTFKVPNLVKDAEYQFRVRAENRYGVSQPLVSSLLVAKHQFRLPGPPGKPVLYNVTSDGMSLTWDAPVYDGGSEVTGFHVEKKERNSLLWQKVNTSPLSGREYRATGLVEGLDYQFRVYAENSAGLSSPSDPSKFTLAVSPVDPPGTPDYLDVTRETLTLKWNPPLRDGGSKLVGYSLEKRQGNERWVRCNFTDVSECQYTVTGLSPGDRYEFRLLARNAVGTLSPPSQSSGLLMTRDENVPPLVEFGPEYFDGLLLKSGESLRLKALVQGRPVPRVTWFKDGVELEKRMNMELTDVLGSTSLFVRDATRDHRGVYTVEAKNASGSAKAELKVKVQDTPGKVVGPLRFTNLTGEKMTLWWDAPLNDGCAPLTHYLLEKRETSRLAWALLEDKCEAQSYTALKLLNGNEYQFRVSAVNKFGVGRPLDSDPVVAQLQYTVPDAPGLPEPSNLTGNSLTLTWARPESDGGSELQQYLLERREKKSTRWVKVLSKRPLSETRFKVTGLTEGNEYEFHVMAENAAGVGPASGLSRLLKCREPVNPPGPPTVVKVTDTSKTTVSLEWSKPVFDGGMELLGYLLEMCKADLGDWHKVNAEACVKTRYTVTDLQAGEEYKFRVSALNGAGKGDSCEVTGTLKAVDRLTAPELDLDANFKQTHVVRAGASLRLFLAYQGRPTPTAVWSKPDSNLSLRADLHTTDSFSTLTVENCNRNDAGKYTLTVENNSGSKSLTFTVKVLDTPGPPGPLTFKDVTRGSATLMWDAPLLDGGARLHHYVVEKREASRRSWQVLSEKCTRQLFKVNDLAEGVPYYFRVSAVNEYGVGEPYEMPEPLVATEQPAPPRRLDVVDTSKSSAVLAWLKPDHDGGSRLTGYLLEMRQKGSDFWVEAGHTKQLTFTVERLVEKTEYEFRVKAKNDAGYSEPREAFSSVLLKEPQLEPTADLTGLTNQLLTCKAGSPFTLDVPLSGRPAPKVTWKLEEMRLKETDRVSLTTTKDRTTLTVKDSMRGDSGRYFLTLENTAGVKTFSVTVVVLGRPGPVTGPLEVSSVSAESCVLSWGEPKDGGGTELTNYLVEKRESGTTAWQLVNSSVKRTQLKVTHLTKYMEYSFRVSSENRFGVSKPLESAPLLAEHPFVPPSAPTRPEVYHVSANAMSLRWEEPYHDGGSKLLGYWVEKKERNTLLWVKENKVPCLECNYKVTGLVEGLEYQFRTYALNAAGVSKASEASRPLMAQNPVDAPGRPEVTDVTRSTVSLLWSAPAYDGGSKVVGYLLERKPVSEVGDGRWLKCNYTLVSDNFFTVTALSEGDTYEFRVLAKNAAGVLSKGSESTGPVTCRDEYAPPKAELDARLHGDLVTLRAGSDLVLDAAVGGKPEPKLLWTKGDKELDLCEKVSLQYTGKRATAVLKFCDRSDSGKYTLTVKNASGTKAVSVMVKVLDSPGPCGKLTVSRVTQEKCTLAWSLPQEDGGAELTHYLVERRETSRLNWVLVEGECPTLSYVVTRLLKNNEYLFRVRAVNKYGPGVPVESEPLVARNSFTLPSPPGLPEEVGTGKEHLLLQWTKPESDGGNELSNYLVDKREKKSLRWTRVNKDYVVYDTRLKVTSLMEGCDYQFRVTAVNAAGNSEPSEASNFLSCREPSYTPGPPSAPRVVDTTKHSLSLAWTKPMYDGGTDLVGYVLEMQEKDTDQWYRVHTNATLRNTEFTVPDLKMGQKYSFRVAAVNVKGMSEYSESLAELEPVERLELPDLELADDLKKTVTLRAGASLRLMVSVSGRPPPVLTWSKQGLDLASRALLDTTESYSLLLVDKVNRYDAGKYTLEAENQSGKKSATVLVKVYDTPGPCPSVKVKEVSRDSVTLTWELPTLDGGAPVNNYLVEKREAAMRAFKTVTTKCSKTLYRLSGLVEGTMYYFRVLPENLYGLGEPCETSDAVLVSEVPLVPAKLEVVDVTKSTVTLAWEKPLYDGGSRLTGYVLEACKAGTERWMKVVTLKPTVLEHTVTSLNEGEQYLFRLRAQNEKGVSEPRETVTAVTVQDLRVLPTLDLSTMPQKTLHVPAGRPVELVLPLAGRPPPAASWFFAGSKLRESERVTVETHTKVAKLTLRETTLRDTGEYTLELKNVTGTTSETLKVLLLDKPGPPTGPLKLDELDATSLTLSWEPPELDGGAPLSGYVVEQRDAHRPGWLPVSESVTRSTFKFTRLTEGNEYVFRVAATNRFGLGSYLQSEVLECRSSLRLPGPPETLQLFDVSRDGMTLTWYPPEDDGGSQVTGYLVERKEVRADRWVRVNKVPVTMTRYRSTGLTEGLEYEHRVTALNARGSGKPSRPSKPLVAMDPLAPPGKPQNPRVTDTTRTSVSLAWSVPEDEGGSKVTGYLLEMQKVDQHEWTKCNTTPTKLREYTLTHLPQGAEYRFRVLACNAGGPGEPAEVPGTVKVTEMLEYPDYELDERYQEGLFVRQGGVLRLTLPLKGKPFPLCKWTKEGQDLSKRAMLATSETHTELVLKEADRGDSGTYDLVLENKCGKKAVYLKVRVLGSPNSPEGPLEYDDLQVRSVRVSWRPPADDGGADLLGYLLERREVPKAAWYTLDSRVRGTSLVVKGLKENVEYHFRVSAENQFGLSKPLKSEEPVTPKTPLNPPEPPSNPPEVLDVTKSSVSLSWSRPKDDGGSRVTGYYLERKETSTDKWVRHNKTQLTTTMYTVTGLVPDAEYQFRLLAQNDVGLSETSPASEPVVCKDPFDKPSQPGELELLSLSKDSVTLQWEKPECDGGKELLGYWVEYRQSGDSAWKKSNKERLKDKQFTLGGLLEATEYEFRVFAENETGLSRPRRTAMSLKTKLTSGEAPGLRKEMKDVTTKLGEAAQLSCQLVGRPLPDLKWYRFGKELLQSRKYKMSSDGRTHTLTVMTEEQEDEGVYTCLATNEVGEVETSSKLLLQATPQFHPGYPLKEKYYGAVGSTLRLHVMYLGRPVPAMTWFHGQKLLQNSENLTLENTEHYTHLVMKNVQRKTHAGKYKVQLSNVFGTVDALLDVELQDKPDKPTGPLVLEALLKNSAVLSWKPPADDGGSWLTNYVVEKCEAKEGAEWQLVSSALSVTTCRLVNLTENAGYYFRVSAQNTFGLSDPLEVSSVVLLKSPFEKPGAPGKPTLTAVTKDSCVVAWKPPASDGGAKLRNYYLEKREKKQNKWLSVTTEELRETVFSVKNLLEGLEYEFRVKCENLGGESEWSELSEPLTPKSDVPLQAPHFKEELRNLNVRYQSNATLVCKVTGHPKPLVKWYRQGKELLADGLKYRLQEFKGGYHQLLLASVTDDDATVYQVRATNQGGSVSGTASLEVEVPAKLHLPKTLEGMGAVHALRGEVVSLKLPFSGKPDPVLTWQKGQDLLDNNGHYQVLVTRSFTSLVFPNGVERKDAGFYVVCAKNRFGLDQKTVELDVADVPDPPRGVKVSDVSRDSVNLTWTEPASDGGSKLTNYLVEKCATTAERWLRVGQARETRYTVLNLFGKTSYQFRVLAENKFGLSKPSEPSEPTLTKEDKTRAMNYDEEVDETREVSMTKASHSSTKELYEKYMLAEDLGRGEFGLVHRCVETSSKKTYMAKFVKVKGTDQVLVKKELSLLNLARHRNLLHLHESFESMEELVMLFEFLSGLDLFERLNTSAFELNERELVSYVHQVCEALQFLHSHNLGHFDLRPENLLYQTRRSSTLKLLEFGQARQLKPGDNFRLLFTAPEYYAPEVHQHDVVSTATDMWSLGTLVYVLLSGLNPFLAETNQQLLENLMNAEYTFDEEAFKELSLEAMDFVDRLLVKERKSRMTASEALQHPWLKQKLERVSTKVLRTLKHRRYYHTLLKKDLNMVVSAARLSCGGALRSQKGVSVAKVKVASLELGPVSGQLMHAVGEEGGHVKYVCKLENYDQSTQVTWYFGVRQLENSEKYELTYEDGVALLYVKDLTKLDDGTYRCKVVNDYGEDSSYAELFVKGVREVYDYYCRRTMKKLKRRTDTMRLLERPPEFTLPLYNKTAYVGENVRFGVTLTVHPEPHVTWYKSGQKLKPGDNDKKYTFESDKGLYQLTLNSVTTDDDAEYTVVARNKYGEDSCKAKLTVTLHPPPTDSTLRPMFKRLLANAECQEGQSVCFELRVSGLPPPTLKWEKDGQPLSLGPNLELLHEGLDYYALHLRDTLPEDTGYYRVTATNTAGSTSCQAHLQVERLRYKKQEFKSKEEHERHVQKQLDKTLRMAELLSGTESVPLTQVAKEALREAAVLYKPAVSTKTVKGEFRLELEEKKEERKLRMPYDVPEPRKYKQTTLEEDQRLKQFVPMSDMKWYKKLRDQYEMPGKLDRVVQKRPKRLRLSRWEQFYVMPLPRLTDQYRPKWRLPKLSQDDLELVRPARRRTPSPDYDFYYRPRRRSLGDLSDEELLLPLDDYLAMKRTEEERLRLEEELELGFSASPPSRSPPHFELSSLRYSSPQAHVKVEETRKDFRYSTYHLPTKAEASTSYAELRERHAQAAYRQPKQRQRLMAEREDEELLRPVTTTQHLSEYKSELDFMSKEEKSRKKSRRQREVTELTELEEEYELSKHAQRESSSSASRLLRRRRSLSPTYLELMRPVSELLRSRPQPAEEYEDDTERRSPTPERTRPRSPSPVSSERSLSRFERSARFDLFSRYESMKAALKTQKTSERKYEVLSQQPFTLDHAPRLTLRMRSHRVPCGQNTRFLLNVQSKPTAEVKWYHNGVELQESSKLHYTNTSGVLTLELLDCHTDDSGTYRAVCTNYKGEASDYATLDVTGGDYTTYASQRRDEEVPRSVFPELTRTEAYAVSSFKKTSEMEASSSVREVKSQMTETRESLSSYEHSASAEMKSAALEEKSLEEKSTTRKLKTTLAARLLTKPRSMTVYEGESARFSCDTDGEPVPTVTWLRKGQVLSTSARHQVTTTKYKSTFELSSVQASDEGNYSVVVENSEGKQEAEFTLTLQKARVTEKAVTSPPRVKSPEPRVKSPEAVKSPKRVKSPEPSHPKAVSPTETKPTPTEKVQHLPVSAPPKLTQFLKAEASKELAKLTCVVESSVLRAKEVTWYKDGKKLKENGHFQFHYSADGTYELKLNNLTESDQGEYVCELSGEGGTSKTNLQFMGQAFKSLHEKVSKLSETKKSDQKTTESTVTRKTEPKAPEPLSSKPVLVTGLQDTTVSSDSVAKFAVKATGEPRPTALWTKDGKALTQGGKYKLSEDKGGFFLELHKTDTSDSGLYTCTVKNSAGSVSSSCKLTLKALKDTEAQKVSTQKTSELTPQKKAVVQEELSQKALRSEELKMSEAKSQEKLALKEEASKVLLSEEVKKSAATSLEKSLVHEELTKTSQASEEVRTHAELKAFSTQMSLNEGQRLVLKANLAGATDVKWVLNGVELTNSEEYRYGVSGSDQTLTLKQASHRDEGLLTCLSKTKEGLVKCQYDLTLSKELSDAPAFLSQPRSQNLNEGQNVLFTCELSGEPSPELEWFKNNLPLSLSSNVSLSRSRNVYSLELRNASVSDSGKYTLKAKNFRGQCSATASLMVLPLVEEPSREVVLRTSGDTSLQGSFSSQSVQMSASKQEASFSSFSSSSASSMTEMKFASMSAQSMSSMQESFVEMSSSSFMGLSNMTQLESSTSKMLKAGLRGLPPKLEALPSDLSLDEGKVLTVACAFTGEPTPEVTWSCGGRKLHSQEQGRFHLENTDDLTTLLLMDVQKQDGGLYTLSLGNEFGSDSATVNLHLRSL
>sp|Q8WZ42-4|TITIN_HUMAN Isoform 4 of Titin OS=Homo sapiens OX=9606 GN=TTN
MTTQAPTFTQPLQSVVVLEGSTATFEAHLSGFPVPEVSWFRDGQVLSTSTLPGVQLSFSDGRAKLTLPAVTKANSGRYSLKATNGSGQATSTAELLVKAETAPPNFVQRLQSMTVRQGSQVRLQVRVTGLPTPVVKFYRDGAELQSSLDFQLSQEGDLYSLLLAEAYPEDSGTYSVNATNSVGRATSTAELLVQGEEEVPAKKTKTLVSTAQLSESRQTRLEKKLEAHFDARSLATVEMVLDGAAGQQLPHKTPPRLPPKPKSRSPTPPSLAAKAQLARQQSPSPLRHSPSPVRHVRAPTPSPVRSVSPAARLSTSPLRSVRSPLLMRKTQASTVATGPEVPPPWKQEGYVASSSEAEMRETTLTTSTQLRTEERWEGRYGVQEQVTLSGAAGAAASVSASASYAAEAVATGAKEVKQDADKSAAVATVVAAVDMARVREPVLSAVEQTAQRTTTTAVHLQPAQEQVRKEAEKTAVTKVVVAADKAKEQELKSRTKEVLTTKQEQMHVTHEQLRKETEKTFVPKVVLSAAKAKEQETRLSEELTKKQKQVTQEALRQETELTAASMVVVATAKSTKLETVPGAQEETTTQQDQMHLSYEKLMKETRKTVVPKVLVATPKVKEQDLVSRGREGLTTKREQVQLTQEKMRKEAEKTALSTLAVATAKAKEQETLLRTRETMATRQEQLQVTHGKVDVGKKAEAVATVVAAVDQARVREPREPGHLEESYAQQTTLEYGYKERLSAAKVAEPPQRPASEPHVVPKAVKPRVLQAPSETHLKTTDQKGMHLSSQLKKTTDLTTERLVHVDKRPRTASPHFTVSKLSVPKTEHGYEASLAGSALATLQKELSATSSAQKLTKSVKAPTVKPSETRVRAEPTPLPQFPFADTPDTYKSEAGVEVKKEVGVSLTGTTVREERFEVLHGREAKVTETARVPAPVELPVTPPTLVSGLKNVTVLEGESVTLECHLSGYPSPTVTWYREDYQLESSLDFQLTFQSGLARLMLREAFAEDSGRFTCSAVNEAGTVSTSCYLAVQVSEEFEKETTAVTEKFTTEEKRFVESRDVVMTDTSLTEEQAGPGEPAAPYFLTKPVVQKLVEGGSVVFGCQVGGNPKPHVYWKKSGVPLTTGYRYKVSYNKQTGECKLVLSMTFADDAGEYTLVVRNKHGETSASASLLEEADYELLMKSQQEMLYQTQVTAFVQEPKVGETAPGFVYSEYEKEYEKEQALLRKKMAKDTVVVRTYVEDQEFHLSSFEERLLKELEYRLLKTTLEELLEEDGEEKMAVDLSESEAVESGFDSRLKNYRLLEGMGVTFHCKMSGYPLPKLAWYKDGKRLKHGERYQMDFLQDGRASLRLPVVLPEDEGLYTAFASNLKGNALCSGKLYVEPAAPLGAPTYLPTLEPVSRLRSLSPRSVSRSPLRMSPARMSPARMSPARMSPARMSPGRRLEETDESQLERLYKPVFVLKPVSFKCLEGQTARFDLKVVGRPMPETFWFHDGQQLVNDYTHKVVLKEDGTQSLLLVPATPSDSGEWTVVAQNRAGRSSLSVLLTVEAVEHQVKPMFVEKLKNVNLKEGSRLEMKVRATGNPNPDLVWLKNSDLLVPHKYPKLRLEGTKGEAALKLDSTVSQDSAWYTATALNKAGRDTTRCKVNVEVEFAEPEPERKLLLPRGTYRAKELAAPELEPLHLRYGQEQWEEGDLYDKEKQQKPFFKKKLTSLRLKRFGPAHFECRLTPLGDPTMVVEWLHDGKPLEAANRLRMLNEFGYCSLDYGVAYSRDSGLLTCRATNKYGTDHTSATLLVKDEKSLVEESQLPEGRKGLQRLEELERMAHEGALTGVTTDQKEKQKPDLVLYPEPVRVLEGETARFRCRVTGYPQPKVNWYLNGQLLRKSKRFRVRYDGLHYLDLVDCKSYDTGEVKVTAENPEGVLEHKVKLELQQREDFRSVLRRAPEPRPEFHVHEPGKLQFEVQKVDRPVDTTETKEVVKLKRAERLTHEKVPEESEELRSKFKRRTEEGYYEALTAVELKSRKKDESYEELLRKTKDELLHWTKELTEEEKKALAEEGKLTLPTFKPDKLELSPSMEAPKLFERLQSQTVGQGSDAHFRVRVVGKPDPECEWYKNGVKLERSDRLYWYWPEDNVCELVLRDVTAEDSASLMVKALNLAGETSSHAFLLVQAKQLLTFTQELQDVVAKEKDTMATFECETSEPFVKVKWYKDGMEVHEGDKYRMHSDRKVHFLSLLTLDTSDAEDYSCVLVEDENVKTTAKLLVEGAVVEFVKELQDLEVPESYSGELECLVSPENLEGKWYHNDVELKSNGKYTLTSRRGRQNLTVKDVTKEDQGEYSFVLDGKKTTCKLKMKPRPLALLQGLSDQKVCEGDLVQLEVKVSLESVEGVWMKDGQEVQPSDRVHLVLDKQSHMLLLEDMTKEDAGNYSFTLPALGLSTSGRVSVYSVDVLTPLKDVNVLEGTKAVLECKVSVPDVTSVKWYLNDEQLKPDDRVQALVKGTKQRLVLNRTHASDEGPYKLLVGRVETNCNLSVEKLKLLRGLRDLTCTETQNVVFEVELSHSGLDVLWNFKDKELKPSSKYKLEAHGKLYKLTVLNMMKDDEGKYTFYAGENMTSGKLTVAGGALSKPLTDQTVAESQEAVFECEVANPDSKGEWLRDGKHLPLTNNLRSESDGHKRRLLLAATKLDDLGEYTYKVATSKTSAKLKVEAVKLKKTLKNLTVTETQDAVFTVELTHPNVKGVQWLKNGVVLESNEKYALSVKGTLYSLRLKNCALVDESVYGFRLGRLGASARLHVETVKLLKKPKDVTALENATVAFEVSVSHDTVPVKWFHKSVELKPSDKHRLVSERKVHKLMLQNLSPSDAGEYTAVVGQLECKAKLFVETLHLTKTMKNLEVPETKTASFECEVSHFNVPSMWLKNGVELEMSEKFKLVVQGKLHQLLLMNTSTEDSAEYTFVCGNDQVSATLTVTPLMLTSMLKDLNAEEKDTLTFEVTVNYEGLSYKWLKNGVELKSTDKCQMRTKKLTHSLNLRNVHFGDAADYTFVAGKATSTATLYVEARHLEFRKHLKDLKVLEKKRAMFECEVSEPDLTVQWMKDDQELQLTDRLKLQKEKYVHRLLLPSTRMSDAGKYTVVAGGNVSTAKLFVEGRDVRLRSLKKEVQVLEKQRAVVEFEVNEDDVDAHWYKDGLELNFQVQERHKYVVERRLHRMFLSETRQSDAGEYTFVAGRNRSSVTLYVNAPEPPQVLQELQPVTVQSGKPARFCAVLSGRPQPKLSWYKEEQLLSTGFKCKFLHDGQEYTLLLLEAFPEDAAVYTCEAKNDYGVATTSASLSVEVPEVVSPDQEMPVYPPALLTPLQDTVTSEGQPARFQCRVSGTDLKVSWYSKDKKLKPSRFFRMTQFEDTYQLELAEAYPEDEGTYTFVASNAVGQVSSTANLSLEAPESLLHERLEQELEMEMKAAPVLKRKLEPLEVALGHLAKFTCELQSAPNVRFQWFKAGRELYESDKCSLRSSKYLSSLELLRTQVVDCGEYTCKASNEYGSVSCTATLTVTEAYPPTFLSRPKSLTTFVGKAAKFLCTVTGTPVLETLWQKDGAALSPSPNWRLSDAENKHLLELSNLTLQDRGVYSCKASNKFGADLCQAELLLLDKPHFLKELEPVQSALNKKVHLECQVDEDRKVTVTWSKDGQKLPPGKDYKLCFEDKLATLELPLAKLKDSGTYVCTASNEAGSSSCSATVTVREPPSFVKKVDPSYLMLPGESARLHCKLKGSPVLQVTWFKNNKELSESNTVRMYFVNSEALLDLTDVKVEDSGSYSCEAVNDVGSDSCSTELVLKEPPSFLKTLEPADLVRGTNALLQCEVSGTGPFELSWFKDKKQLRSSKKYRLFSQKSLVCLELFSFNSADVGEYECVVANEVGKCGCMATHLLKEPPTFVKKVDDLLALGGQTVTLQAAVRGSEPLSVTWMKGQEVLREDGKLKMSFSNGVAVLLLPDVQLSFGGKYTCLAENEAGSQTSVGELLVKEPAKLLERAELLQVTAGDPATLEYTVAGTPELKPKWYKDGRPLVASKKYRLSFKNNVAQLKFYSAELHDSGQYTFELSNEVGSSSCETTFTVLDRDLAPFFTKPLRNVDSVVNGTCRLDCKLAGSLPMRVSWFKDGKELAASDRYRLAFVEGTASLELLRVDMNDAGNFTCRATNSVGSKDSSGALLVQEPPSFVTKPGSKDVLPGSAVCLKSTFQGSTPLTLRWFKGNKELVSGGSCYLTKEALESSLELYLVKTSDSGTYTCKVSNVAGGVECSANLFVKEPATFVEKLEPSQLLKKGDATQLACKVTGTPPLKLTWFANDRELKESSKHRMSFVESTAVLRLTDVGLEDSGEYMCEAQNEAGSDHCSSLVLVKESPYFTKEFKPLEVLKEYDVMLLAEVAGTPPFELTWFKDNTLLRSGRKYKTFLQDHLVSLQLLKFVAADAGEYQCRVTNEVGSSLCSARVTLREPPSFLKKLESTSSLRGGTAAFQATLKGSLPLTVTWLKDSDELTEDDNLRMTFENNVASLYLSGLEVKHDGKYVCQAKNDAGLQRCSALLSVKEPATLTEEAVSLDVTQGDPATLQVKFSGTKELTAKWFKDGQELTLGSKYKLSVTDTVSLLKLLSTEKKDSGEYTFEVQNDVGRSSCKARLNVLDLLLPPSFTKKLKKMDSLKGSFLDLECLVAGSHPLSLQWFKDDQELSASEKYKFSFHDNTAFLELSQLEGTDSGTYTCSATNKAGHNQCSGHLTVKEPPYFVEKPQSQDVNPNTRVQLKALVGGTAPMTLKWFKDNKELHSGAARSVWKDDTSTSLELFAAKATDSGTYLCQLSNDVGTATSKATLFVKEPPQFLKKPSPVLVLRNGQSTTFECQLTGTPKLRVSWYLDGNELTALQKHGLSFLDGLATFQLSGARVENSGTYVCEARNDAGTASCSLELKVKEPPTFLRELKPVEVVKYSDVELECEVTGTPPFEVTWLKNNRELRSSKKYTLTDRVSVFNLHLTKCDPSDTGEYQCLVSNEGGSCSCSTRVALKEPPSFLKKLENTTTVLKSSATFQSTVAGSPPLSLTWLKDDQLLDEDDNVYLSFVDSVATLQLRSVDNGHSGRYTCQAKNESGVERCYAFLLVQEPAQLVEKAKSVDVTEKDPMTLECVVAGTPELKVKWLKDGKQLVPSRYFSMSFENNVASFRLQSVMKQDSGQYTFKVENDFGSSSCDAYLRVLDQNLPPSFTKKLTKMDKVLGSSLHMECKVSGSLPLSAQWFKDGKELSTSAKYRLVCHERSVSLEVNNLELEDTANYTCKVSNVAGDDACSGLLTVKEPPSFLVKPGRQQALPDSTVEFKALLKGTPPFKLKWFKDDVELVSGPKCFLGLEGSTSFLNLYSVDASKTGQYTCHVTNDVGSDSCTTMLLVTEPPKFVKKLEASKLVKAGDSSRLECKLAGSPELRVVWFRNEHELPASDKYRMTFLDSVAVLQMNNLSTEDSGDFLCEAQNPAGSTSCSTKVLVKEPPVFSSFPPLVETLKNAEVSLECELSGTPPFEVVWYKDKRQLRSSKKYKLASKNFHTSLHLLNVDTSDLGEYHCKAQNEVGSDTCVCTVKLKEPPRFVSKLNSLTVVAGEPAELQASLEGAQPLFVQWLKEKEEVLRESENLRLTFVENVATLQFAKAEPANAGKYLCQLKNDGGMRENMATLMVLEPAVLVEKAGPMTVTVGETCTLECKVAGTPELSVEWYKDGKLLTSSQKHKFSFYNKLSSLRLLSVERQDAGTYTFQVQNNVGKSSCTAVVDVSDRAVPPSFTRRLKNTGGVLGASCLLECKVAGSSPLSVAWFHEKTKLVSGAKYQTTFSDNVCTLQLNSLDSSDMGNYTCVAANVAGSDECRAVLTVQEPPSFVKEPEPLEVLPGKNVTFTSVLRGTPPFKVNWFRGARELVKGDRCNLYFEDTVAELELFNLDLSQSGEYTCVVSNNAGQASCTTRLFVKEPAAFLKRLSDHSVEPGKSLLLESTYTGTLPLSVTWKKDGFNLTTSEKCNLVTTEKTCLLELLNSTKRDAGQYSCELENEAGRDVCGALVSTLEPPYFVTELEPLEAAVGDSVSLQCQVAGTPELTVSWYKGDTKLRPTPEYRTYFTNNVATLVFNKVNLNDSGEYTCKAENSLGTASSKTVFRLQERQLPPSFARQLKDLEQTVGLPVTLTCRLNGSAPLQVCWYRDGVLLRDDENLQTSFVDNVATLKLLQTDLSHSGQYSCSASNPLGTASSSARLTAREPKKSPFFDLKPVSLDVLAGESADFECHVTGAQPMRLTWSKDNKELRPGGNYTLTCVGNTPHLRLLKVGKGDSGQYTCQATNDVGKDMCSAQLSVKEPPKFVKKLEASKVAKQGESLQLECKLSGSPELKVSWFRNDSELHESWKYNMSFLNSVALLTLNEASAEDSGDYLCEAHNGVGDASCSTALTVKAPPVFTQKPSPVGALKGSDVLLQCELSGTPPFEVVWVKDRKQVRNSKKFKLTSKHFDTSLHLLNLEASDVGEYHCKATNEVGSDTCSCSVKFKEPPRFVKKLSDTSTLLGDAVELRALVEGFQPLSVVWLKDRGEVLRESENTRLSFLDNLATLQLGSPEASNSGKYLCQLKNDAGMRECSAVLTVLEPARLLEKPEPMTVTTGNPFALECVVTGTPELSAKWFKDGRELSADSKHHLTFLNKVASLKLPCAEMSDKGLYSFEVKNSVGKSNCTVSVHVSDRLVPPSFLRKLKDVNALLGASVVLECRVSGSAPLSVGWFQDGNELVSGPKCQSSFSENVCTLNLSLLEPSDTGLYTCVAANVAGSDECSAVLTVQEPPSFEQTPDSVEVLPGMSLTFTSVLRGTPPFKVKWFKGSRELVPGESCNLSLEDFVTELELFEVQPLESGDYSCLVTNDAGSASCTTHLFVKEPATFVKRLADFSVETGSPLVLEATYTGTPPLSVSWLKDEYLLSQSERCSLTMTEKSTLLELLESTLEDYAQYSCLLENEAGQDLCEALVSVLEPPYFLEPLEHVEAVLGEPATLQCKVDGTPELRLSWYKEHTKLRSAPAYKMQFKNNVASLVLNKVDHSDVGEYSCKADNSVGAVASSAVLVLKARKLPPFFARKLKDVHETLGFPVAFECRLNGSEPLQVSWYKDGVLLKDDANLQTSFVHNVATLQLLQTDQSHLGQYNCSASNPLGTASSSAKLLLSEHEVPPFFDLKPVSVDLALGESGTFKCHVTGTAPLKLTWAKDNRELRPGGNYKMTLVENTATLTVLKVGKGDAGQYTCYASNLAGKDSCSAQLGVQEPPRFLKKLEPSRLVKQDEFTRYECKLGGSPELKVLWYKDETELQESSKFRMSFVDSVAVLEMHNLSVEDSGDYTCEAHNAAGSASSSTSLKVKEPPLFRKKPHPLETLKGADVHLECELQGTPPFHVSWYKDKRELRSGKKYKLMSENFLTSLHLLNVDAADLGEYQCKATNDVGSDTCVGSLALKAPPRFVKKLSDLSTVVGKEVQLQTTLEGAEPLSVVWFKDKGELVRESDNLWLSYSENLATLQFSRVEPANAGKYTCQLKNDAGMQECFATLSVLEPATLVEKPESLKVTTGDTCTLECTVAGTPELSTKWFKDGKELTSDNKYKLSFFNKVSGLKLLNVAPSDSGVYSFEVQNPVGKDSCTASLQVSDRTVPPSFTRKLKETNGLSGSSVVMECKVYGSPPLSVSWFHEGNELSSGRKYQTTLTDNTCALTVNMLEESDSGDYTCLATNMAGSDECSAPLTVREPPSFVQKPDPMDVLTGTNVTFTSLVKGTPPFSVSWFKGSSELVPGDRCNVSLEDSVAELELFDVDTSQSGEYTCLVSNEAGKASCTTHLYLKAPAKFVKRLNDYSLEKGKPLLLEGTFTGTPPLSVTWKKNGLNVTPSQRCNLTTTEKSALLELPSSTVEDAGQYNCYLENASGKDSCSAQLLLLEPPYFVKQLEPVKVSVGDSASLQCQLAGTPELGVSWYKGDTKLRPTTTYKMHFRNNVATLVFNQVDLNDSGEYLCKAENSVGEVSASTFLTVQEQKLPPSFSRQLRDVQETVGLPVVFDCALSGSEPLSVSWYKDGKPLKDSPNVQTSFLDNTATLNLFKTDRSLAGQYSCTATNPLGSASSSARLLLTEGKNPPFFDLRLAPVDAVVGESADFECHVTGTQPLKVSWAKDSRELRSGGKYQLSYLENSAHLTVLKVDKGDSGQYTCYAVNEVGKDSCTAQLNLKERLLPPSFTKRLSETVEETEGNSFKLEGRVAGSQPLTVAWYKNNLELQPTSNCELTFKNNTLVLQVRKAGMNDAGLYTCKVSNDAGSALCTSSLVLKEPKKPPVFDQHLTPVTVSEGEYVQLSCHVQGSEPLRLQWLKAGRELKPSDRCSFSFASGTAVLELRDVAKADSGDYVCKASNVAGSDTTKSKVTLKDKPAVAPATKKAAVDGRLFFVSEPQSLRVVEKTTATFLAKVGGDPLPNVKWTKGKWRQLNQGGRVFLHQKGDEAKLELRDTTKTDSGLYRCVAFNEHGELESNVNLQVDERKKQEKLEGDLRAMLKKTPLLKKGAGEEEELDLMELLKNVDPKEYEKYARMYGLTDFRGLLQAFELLKQSQEEETHRLELEELERSERDEKEFEELVSFLQQRLSQTEPVTLLKDLENQTVLKDNDAVFELDLKLNYPELKLSWYKGTEKLEPSDKFELSLDGDRHTLRVKNCQLKDQGNYRLVCGPHLASAKLTVLEPAWERHLQDVTLKEGQTCTMTCQFSVPNVKSEWFRNGRLLKPQGRHKTEVEHKVHKLTLADVRAEDQGQYTCKYEDLETSAELRLEAEPLQFTKRLQNLVVSEHQSATFECEVSFDDALVTWYKGPTELTESQKYNFRNDGRCHYMTLHNVTPDDEGVYSVLARLEPRGEARSTAELYLTTKELKLELKPPDLPDSRVPLPTMPLRAVPPEELPPVVAPPLPLLLPTPEEKKPPPKRLEVTKKAVKKDAKKVVAKPKEMTPREELVKKPPPPTTLLPAKAPELLDVSSKAEEVKLMTLTRKKEVQKEKEAVYEKKQAVHKEKRVFLESFEEPYDELEVEPYTEPFEQPYYEEPDEDYEELKVEAKKEVHEEWEEDFEEGQEYYEREEGYDEGEEEWEEAYQEREVLQVQKEVYEESHERKVPAKVPEKKAPPPPKVLKKPVLEKLEKTSRRMEEEKVQVTKVPEVSKKLVPQKPSRTPVQEEVLEVKVPAVHTKKMVLSEEKMFFASHTEEEVSVTVPEVQKELVTEEKLHVALSKRVEPPPKVPELPEKPAPEEVAPVPLPKKVEPPAPKVPEVPKKPVPEEKKPVPVPKKEPAAPPKVPEVPKKPVPEEKLPVPVAKKKEAPPAKVPEVQKGVVTEEKLTLVTQREESPPPAVPELPKKKVPEERKPVPRKEEEVPPPPKVPALPKKPVPEEKVAVPVPVAKKAPPPRAEVSKKTVVEEKRFVAEEKLSFAVPQRVEVTRHEVSAEEEWSYSEEEEGVSLSVYREEEREEEEEAEVTEYEVMEEPEEYVVEEKLHLLSKRVEAEPAEVTERQEKKLVLKPKLPAKLEEPPPAKVPEAPKKLVPEKKVPAPVPKKEKVPPPKVPEEPKKPVPEKKVPPKVLKMEEPLPAKVTERHMQLTQEEKVLVAVTKKEAPPKARVPEEPKRAVPEEKVLKLKPKREEEPPAKVTEFRKRVVKEEKVSLEAPKREPQPLKEVTLMEEKERAYTLEEEAVSVQREEEYEEYEEYDYKEFEEYEPTEEYDQYEEYEEREYERYEEHEEYLTEPEKPLPVKPVPEEPVPTKPKAPPAKVLKKAVPEEKVPVPLPKKLKPPPPKVPEEPKKVFEEKLRLSLTKREKEQVTEPAAKVPMKPKRVVAEEKVPVPRKEVAPPVRVPEVPKELEPEEVAFEEEVVTHVEEYLVEEEEEYLHEEEEFLTEEEVVPVLPVKVPEVPRKPVPEEKKPVPVPKKKEAPPAKVPEVPKKPEEKVPVLLPKKEKPPPAKVPEVPKKPVPEEKVPVPVPKKVEAPPAKVPEVPKKPVPEKKVPVPAPKKVEAPPAKVPEVPKKLLPEEKKPTPVPKKVEAPPPKVPKKREPVPVPVALPQEEEVLFEEELVPEEEVLPEEEEVLPEEEEVLPEEEEVLPEEEELPPEEEEVPPEEEYVPEEEEFVPEEEVLPEVKPKVPVPAPVPELKKKVTEKKVVLPKKEEAPPAKVPEVPKKVEEKRLLLPKEEEVLPVEVTEEPEEEPLSEEELPEEPPSLEEVEEVAPPRVPEVLKKAVPEAPTPVPKKVEAPPAKVSKKLPEEKVPVPVQKKEAPPAKVPEVPKKVPEKKVLVPKKEAVPPAKGRTVLEEKVSVAFRQEVVVKERLELEVVEAEVEELPEEEEFHEVEEYFEEGEFHEVEEFLKLEQHRVEEEHRVEKVHRVLEVFEAEEVEVFEKPKAPPKGPELSEKLLPPKKPPTKVVPRKEPPAKVPEVPKKLVVEEKVRVPEEPRVPPTKVPEVLPPKEVVPEKKVPVPPAKKPEAPPPKVPEAPKEVVPEKKVPVPPPKKPEVPPTKVPEVPKAAVPEKKVPEALPPKPESPPPEVFEEPEESPSAPPKKPEVPPVRVPEAPKEVVPEKKVPAAPPKKPEVTPVKVPEAPKEVVPEKKVPVPPPKKPEVPPTKVPEVPKVAVPEKKVPEALPPKPESPPPEVFEEPEEVALEEPPAEVVEEPEPAAPPQVTVPPKKPVPEKKAPAVVAKKPELPPVKVPEVPKEVVPEKKVPLVVPKKPEAPPAKVPEVPKEVVPEKKVAVPKKPEVPPAKVPEVPKKPVLEEKPAVPVPERAESPPPEVYEEPEELAPEEELAPEEEKPVPVAEEEEPEVPPPAVPEEPKKLLPEKKVPVLKKPEAPPPKEPEPEKVLEKPKLKPRPPPPPPAPPKEDVKEKLFQLKALPKKKVPEKPQVPEKVELTPLKVPGGEKKVRKLLPERKPEPKEEVVLKSVLRKRPEEEEPKVEPKKLEKVKKPAVPEPPPPKPVEEVEVPTVTKRERKLPEPTKVPELKPALPLPAPEPKPKPEAEVKTLKPPPVEPEPTPLAAPVTVPVVGKKAEAKAPKEEAAKPKGPLKGVPKKTPSPLEAERRKLRPGSGGEKPPDEAPFTYQLKAVPLKFVKELKDLLLTESEFVGSSALFECLVSPSTALTTWMKDGSNLRESPKHRFLADGKDRKLHLLDVQLSDAGEYTCVLRLGNKEKTSTAKLVVEELPVRFVKTLEEEVTVVKGQPLYLSCELNKERDVVWRKDGKLVVEKPGRLVPGVLGLMRALTLNDADDTDAGTYTVTVENANNLECSSCVKVVEVLRDWLVKPLRDQHVKPKGTALFACDLAKDTPNLKWFKGYDELPAEPNDKTELLRDGNHLYLKLKNAMPEDLAEYAVELEGKRYPAKLTLGEREVELLKPLEDVTLYEKESASFDAELSEADLPGQWKLKGELLRPSPTCELKAEGGKRFLTLHKVKLDQAGEVLYQALNALTTALLTVKELELDFAVPLKDVTVPERRQARFECVLTREANVLWSKGPDLLKSSDKFDLLADGKKHLLVLNDSQFDDEGVYTAEVEGKKTSARLFVTGLRLKFMSPLEDQTVKEGETATFVCELSHEKMHVVWFKNDAKLHTSRTVLLSSEGKTHKLEMKEVTLDDLSQLKAQVKELSSTAQLKVLEADPYFTVKLHDKTAVEKDELTLKCEVSKDVPVKWFKDGEELVPSPKYSLKADGLRRLLKLKKADLKDKGEYVCDCGTDKTKANVTVEARLLKVEKPLYGVEVFVGETAHFELELSEPDVHGQWKLKGQPLTASPDCELLEDGKKHLLLLHNCQLGMTGEVSFQAANAKSAANLKVKELPLLFLTPLSDVKVFEKDEAKFECEVSREPKTFRWLKGTQELTGDDRFELLKDGTKHSMVLKSAAFEDEAKYMFEAEDKHTSGKLLLEGLRLKFLTPLKDVTAKEKESAVFTVELSHDNLRVKWFKNDQRLHTTRSVSMQDEGKTHSLTFKDLSLDDTSQLRVEAMGMSSEAKLTVLEGDPYFTGKLQDYTGVEKDEVLLQCELSKADAPVKWFKDGKELKPSKNAVLKADGKKRMLLLKKALKSDLGQYTCDCGTDKTSGKLDLEDRELKLVRPLHSVEVMETETARFETELSEDDLHANWKLKGEALLQTPDCELKEEGKLHSLVLHNCRLDQTGGVDFQAANVKSSAHLRVKPRVLGLLRPLKDVTVTAGETATFDCELSYEDLPVEWYLKGKKLEPSDKVVPRSEGKVHTLTLRDVKLEDAGEVQLTAKDFKTHANLFVKEPPVEFTKPLEDQTVEEGATAVLECEVSRENAKVKWFKNGTELLKSKKYELVADGRVRKLVLHDCTPEDLKTYTCDAKDFKTSCNLNVVPPHVEFLRPLTDLQVREKEMARFECELSRENAKVKWFKDGAELKKGKKYDLLSKGAVRLLVLNKCLLDDEAEYSCEVRTARTSGMLTVLEEEAVFTKNLANLEVSETDTLKLVCEVSKPGAEVLWYKGDEELLETGRYELLTEGRKRLLVLQNAHLEDAGNYNCRLPSSRTDGKVKVHELAAEFLSKPQNLELLEGEKAEFVCSLSKESFPVQWKRDDKTLESGDKYDVLADGKKRVLVVKDATLQDMGTYVVMVGAARAAAHLTVLEKLRLVVPLKDTRVKEQQEVVFNCEVNTEGAKAKWFRNEEALFDSSKYLLLQKDLVYTLRLRDAHLDDQANYNVSLTNHRGENVKSAANLLVEEEDLRLVEPLKDLETMEKKSVTFWCKVNRLNVTLKWTKNGEEVPFDNRVSYRVDKYKHMLTLKDCGFPDEGEYLVTAGQDKSVAELLLLEAPTEFVEHLEDQTVTEFDDAVFSCQLSREKANVKWYRNGRELKEGKKYKFEKDGSLHRLLLKDCRLDDECEYACGVEDRKSRARLFVEELPVELLRPPQDLLEAPGADVVFLAELNKDKVEVQWLRNNMVVVQGDKHQMMSEGKLHRLQLCDLKPRDQGEYRFLAKDKEARAKLELAAAPKLKTADQDLVVDVGKPLTMVVPYDAYPKAEAEWFKENEPLSTKTLDTTAEQTSFRLLEAKKGDKGRYKLVLQNKHGKAEGFLNLKVLDVPGPVRNLEVTETFDGEVSLAWEEPLTDGGSKLLGYVVERRDLKRKTWVLATDRAESCEFTVTGLQKGGVEYLFRVSARNRVGTGEPVETDNPVEARSKYDVPGPPLNVTLTDVNRFGVSLTWEPPEYDGGAELTNYVLELRDKTSLRWDTAMTVRAEDLSATVTDVVEGQEYSFRVRAQNRLGVGKPSAATPFVKVADPLERPSPPVNLTSSDQTQSSVQLKWEPPLKDGGSPLLGYLLERCEEGKDNWLRCNMKLVPELTYKVTGLEKGNKYLYRVSAENKAGVSDPSELLGPLTADDAFVEPTMDLSAFKDGLEVLVPNPLTLLVPSTGYPRPTATWCFGDKVLETGDRVKMKTLSAYAELVLSPSERSDKGLYTLKLENRVKTLSGELDVNVLARPSAPKELKFGDLTKDSVHLTWEPPDDDGGSPLTGYVVEKREVSRKTWTKVMDFVTDLEFTVPDLVQGKEYLFKVCARNKCGPGEPAYVDEPVNMSTPATVPDPPENVKWRDRTANSLFLTWDPPKNDGGSRLKGYLVERCPRGSDKWVACGEPVAETKMEVTGLEEGKWYAYRVKALNRQGASKPSRPTEELQAVDTQEAPELFLDVKLLAGLTVKAGTKLELPATVTGKPEPKLTWTKADMLLKQDKRLTLENVPKKSTVTLVDSKRSDTGTYLLEAVNVCGRATAVVEVNVLDKPGPPAAFDLTDVTNESCLLTWNPPRDDGGSKLTNYVVERRATDSEVWHKLSSTVKDTNFKATKLLPNKEYLFRVAAENMYGVGEPVQASPLTAKYQFDPPGPPTRLEPSDLTKDAVTLTWCEPDDDGGSPLTGYWVERLDPDTDKWVRCNKMPVKDTTYRVKGLTNKKKYRFRVLAENLAGPGKPSKSTEPLLLKDPLDPPWPPGKPTVKDVGKTSVRLNWTKPEHDGGAKLESYVLEMLKTGTDEWVRVAEGVPTTQHLLPGLMEGQEYSFRVRAVNKAGESEPSEPSDPVLCREKLYPPSPPRWLEVLNLTKNTADLKWTVPEKDGGSPLTNYLVEKRDVRRKGWQTVDTTVKDTKCTVTPLTEGSLYVFRVAAENALGQSDYTELEDSVLAKDTFTTPGPPYALAVVDVTKRHVDLKWEPPKNDGGRPLQRYVLEKKERLGTRWVKAGKTAGPDCNFRVTDVLEGTEVQFQVRAENEAGVGHPSEPTELLSLEDPTSPPSPPLDLHVTDAGRKHLALAWKPPEKNGGSPLLGYHVEMCPVGTEKWMRVNSRPLKDLKFKVEEGVVPDKEYVLRVRAVNALGVSEPSELSENVVAKDPDCKPTLDLETHDLLVLEGEKLSLPVPFRAVPVPTVSWHKDGKEVKASDRLTMKNDHLSAHLEVPKSVRADAGLYTLTLENKLGSATASLNVKVLGLPGPCKDLKASDLTKSSCKLTWEPPEFDGGTPLLHYVLERREAGRRTYLPVMSGENKLSWTVKDLLPNGEYFFRVKAVNKVGGGEYLELKNPVLAQDPKQPPDPPVDVEVHNPTAEAMTLTWKPPLYDGGSKLMGYLLEKLAKGEERWKRCNEHLVPLLTYTAKGLEEGKEYQFRVRAENAAGLSEPSRATPPTKAVDPLDAPKVLLRTSLEVKRGDELALDASLSGSPYPTLTWLKDENVLVPEELKKRAAPLVRRRKGEVQEEEPFVLPLTQRLSLDNSKKGESQLRVRDSLRPDHGLYMLKVENDHGLAKAPCTVSVLDTPGPPLNFVFEDLRKTSVLCKWEPPLDDGGSELLNYTLEKKDKTKPDSEWLVVTSTLRHCKYSVTKLLEGKEYLFRVRAENRFGPGPPCVSKPLVAKDPFGPPDAPDKPLVEDVTSNSMLVKWNEPKDNGSPLLGYWLEKREVNSTHWSRVNKSLLNALKANVDGLLEGLTYVFRVCAENAAGPGKFSPPSDPKTAHDPLSPPGPPLPRVTDTSSTTLELEWEPPAFNGGGELVGYFVDKQLVGTNEWSRCTEKMLKVRQYTVKELREGADYKLRVSAVNAAGEGPPGETQPVTVAEPQEPPAVELDVSVKGGLQLMAGKTLRLPAVVTGRPVPTKVWTKEEGELDKDRVVLDNVGTKSELLLKDALRKDHGRYVLTATNSCGSKFAAARVEVFDVPGPVLDLKPVVTNRKMCLLNWSDPEDDGGSELTGFLLERKDAKMHTWRQPLETERSKCDLTGLLEGQEYKFRVLAKNKFGCGPPVELGPLLAVDPLGPPTSPERLTYTERTKSTLTLDWKEPRSNGGSPLQGYLLEKRRHDKPDFERVNKRLCPTTSFLVENLDEHQMYEFRVKAVNELGESEPSLPLNVVLQDDEVPPTLKLRLSVRGDTLKVKAGEPVHLPADVTGLPMPKLEWSKNETVLEKPTDALQLTKEEVSRSEAKTELSLPKAVREDKGTYTVTASNRLGSVFRNVHVEVYDRPSPPRNLAVTDLKAESCYLTWDAPLDNGGSELTHYVLDKRDASRKKAEWEEVTNTAVEKRYGLWKLLPNGQYEFRVRAVNKYGLSDECKSDKVVLQDPYRLPGPPGKPKVLARTKGSMLVSWTPPLDNGGSPLTGYWLEKREEGSPYWSRVSRAPLTKVGLKGVEFNVPRLLEGVKYQFRAMALNAAGLGPPSEPSDPEVAGDPLFPPGPPSCPEVKDKTKSSLSLGWKPPAKDGGSPLKGYLVEMQEEGTTDWKRVNEPDKLLTTCECVVPNLKELRKYRFRVKAVNEAGESEPSDTTGELPATDLQEEPEVFLDLGAQDCLVCKAGSQLRLPAVLKGRPTPKSSWEFDGKAKKAMKDGVHDLPEDAQLETAENSSVLLLPECKRSHTGKYSLTAKNKAGQKTANCRVKVMDVPGPPKDLKVSDLTRGSCRLSWKMPDDDGGDRLKGYVLEKRTLDGKAWTKVNPDCGSTTFVVPDLLSEQQYFFRVRAENRFGLGPPVETLQRTTARDPLYPPDPPLKLKLGLLTKNTVHLSWKPPKNDGGSPVTHYLVECLAWDPTGTKKEAWRQCNKRDVEELQFTVEDLVEGGEYEFRVKAVNAAGVSKPSATVGPVTVKDQTCPPSLDLKEFMEVEEGTNVNLVAKLKGVPFPTLTWFKAPPKKPDNKEPVLYDTHVNKLVVDDTCTLVLPQSRRSDTGLYTLTAVNNLGTASKEMRLNVLGRPGPPVGPLKFESVSADQMTLSWFPPKDDGGSKLTNYVLEKREANRKTWVHVSSEPKECTYTLPKLLEGHEYVFRLMAQNKYGLGEPLDSEPETARNLFSVPGAPDKPTVSSVTRNSMTVNWEEPEYDGGSPVTGYWLEMKDTTSKRWKRVNRDPLKAMTLGVSYKVTGLLEGSDYQFRVYALNAAGVGPASLPSDPATARDPLAPPGPPFPKVTDWTKSSADLEWSPPLKDGGSKVTGYLVEYKEEGKEEWEKGKDKEVRGTKLVVTGLKEGAFYKFRVRAVNLAGLGEPGEVTDVLEMKDRLVSPDLQLDASVRDRLVVHAGGVLRLLAYVSGKPPPTVTWNMNERTLPQEATLETTALSSSMVLKNCQRSHQGVYSLLAKNEAGERKKTLLVDVLDVPGPVGTPFLAHNLTNESCKLTWFSPEDDGGSPLTNYVLEKRESDRRAWTPVTYTVTRQNATVQGLLQGKAYFFRLAAENSLGMGPFVETSEALVLREPLTVPERPEDLEVKEVTKNTVTLTWNPPKYDGGSELLNYVLESRLLGTEKFHKVTNDNLLSRKYTVKGLKEGDTYEYRVSAVNLVGQGKPSFCTKPLTCKDELAPPTLHLDFRDKLTLRVGEAFALTGRYSGKPKPKVSWFKDEADVLEDDRTHLKTTPATLALEKLKAKRSDSGKYCVVVENSTGSRKGFCQVNVVDRPGPPVGPVSFDEVTKDYMVLSWKPPLDDGGSKLTNYLLEKKEVGKDVWMPVTSASAKTTCKVSKLLEGKDYLFRLHAENLYGLSDPLVSDSMKAKDRFRVPDAPDQPLVTEVTKDSALVTWNKPHDGGKPLTNYLLEKRETMSKRWARVTKDPLHPYTKFRVPDLLEGCQYEFRVSAENELGLGDPSPPSKPVFAKDPLAKPSPPVNPEALDTTCNSVDLTWQPPRHDGGSKLLGYLVEYQKVGDEEWRRANHTPESCPETKYKVTGLRDGQTYKFRVLAVNAAGESDPAHVPEPVLVKDRLEPPELLLDANMAREQHLKVGDTLRLSALLKGVPFPKVTWKKEDRDAPTKARLDVTPVGSKLELRNAAHEDGGLYSLTVENPAGSKTVSVKVLVLDKPGPPRDLEVSELRKDSCYLTWKEPLDDGGSVLTNYVVERRDVASAQWSPLSATSKKKSHFAKHLNEGNQYLFRVAAENQYGRGPFVETPKPLKALDPLHPPGPPKDLHHVDVDKTEVSLVWNKPDRDGGSPLTGYLVEYQEEGTQDWLKFKTVTNLECVVTGLQQGKTYRFRVKAENLVGLGLPDTTLPLECQEKLVPPSVELDVKLLEGLVVKAGTTVRFPALLRGVPVPTAKWTTDGSELKTDEHYTVETDNFSSVLTLKNCLRRDTGEYQLTVSNAAGSKTVAVHLTVLDVPGPPTGPLNLLDVTPEHMTLSWQPPKDDGGSPVLNYLVEKQDTRKDTWGVVSSGSSKTKLKLPHLQKGCEYVFRVRAENKLGVGPPLDSTPTVAKHKFSPPSPPGKPVVTDLTENAATVSWTLPKSDGGSPLTGYYMERREVTGKWVRVNKTPLADLKFRVTGLYEGNTYEFRVFAENLAGLSKPSPSSDPLKACRPLKPPGPPLNPKLKDKSRETADLVWTKPLSDGGSPLLGYVVECQKPGTAQWNRLNKDELLRQCAFRVPGLLEGNEYRFRLKAANLVGEGEPRELAESVLAKDLLHPPEVELDVTCRDVLTVRVGQTLRLLARVKGRPEPDLTWTKEGKVLVREKRVDLLQDLPRVELQLKEAVRADHGKYLLSAKNSSGHAQGSALVNVLDRPGPCQNLKVTNVTKENCTLSWENPLDNGGSELTNFLVEYRKPNQKGWSLVASDVTKRLLKANLLANNEYYFRVCAENKVGVGPTLETKTPLLALNPLDRPGEPENLHLADKGKTFVYLKWRRPDYDGGSPNLSYHVERRLKGSDDWERVHKGSLKETHYMVDRCVENQLYEFRVQTKNEGGESDWVKTEEVVVKEDLQKPVLDLKLSGVLTVKAGDTLRLEAGVRGKPFPEVAWTKDKDATDLTRSPRVKLDTRADSSKFSLTKAKRSDGGKYVVTATNTAGSFVAYATVNVLDKPGPVRNLKLVDVSSDRCTVCWDPPEDDGGCELQNYLLEKCETKRMVWSTYSATVLTPGTTVTRLLEGNEYLFRVRAENKLGTGPPTESKPVLAKTKYDKPGRPDPPEVTKVSKEEMTVVWNPPEYDGGKSLTGYFLEKKEKHSTRWVPVNKSALPERRMKVQNLLPDHEYQFRVKAENELGLGEPSLPSRPVVAKDPLEPPGPPTNFRVVDTTKHSLTLGWGKPVYDGGAPLLGYVVEMRPKLADASPDEGWKRCNAAAQLVRKEFTVTSLDENQEYEFRVCAQNQVGLGRPAELKEALKPKELLEPPELDLDASMRKLVLVRAGCPLRLFALVRGRPAPKVTWRKVGLDNVVRKGQVDLVDTMAFLVLPNSTRDDSGKYSLTLVNPAGEKAVFVNVRVLDTPGPVSDLKVSDVTKTSCHVSWAPPENDGGSQVTHYLVEKREADRKTWSTVTPEVKKTSFHVTNLVPGNEYYFRVTAVNEYGPGVPTDVPKPVLASDPLSEPDPPRKLEVTEMTKNSATLAWLPPLRDGGAKLDGYLTSYREEEQPADRWTEYSVVKDLSLVVTGLKEGKKYKFRVAARNAVGVSLPREAEGVYEAKEQLLPPKLLMPEQLTLKAGKKLRLEAHVYGKPHPTCKWKKGEDEVVTSSHLAVHKADSSSLLLLKDVTRKDSGYYSLTAENSSGTDTQKLKVVVMDAPGPPQPPFDLSDLDADACSLSWHLPLEDGGSNLTNYLVEKCDVSRGDWVTALASVTKTSCRVGKLLPGQEYLFRVRAENRFGLSEPLTSPKMVAQFPFGVPSEPKNARVTKVNKDCLFVAWDRPDSDGGSPLLGYLLERKERNSLLWVKANDTLVRSTEYPCAGLVEGLEYSFRLYALNKAGSSPPSKPTEYVTARMPVDPPGKPEVLDVTKSTVSLLWARPKHDGGSKLLGYFVEACKLPGDKWVRCNTAPHQLPQEEYTATGLEEKAQYQFRALARTAVNLSPPSEPSDPVTLLAENVPPRLDLSVAMKSLLTVKAGTNVCLDATVFGKPMPTVSWKKDGTLLKPAEGLKMAMQRNLCTLELFSVNRKDSGDYTLTAENSSGSKSATLKLKVLDKPGPPASVKLNKMYSDRAMLSWEPPLEDGGSELTNYLVDKRETSRPNWAQVSATVPLTSCSVEKLLEGHEYQFRLCAENKYGVGDPVFTEPALAKNPYDPPGRCDPPVLSNLTKDHMTVSWKPPADDGGSPLTGYLLEKRETQAVNWTKVNRKPLLERTLKATGLQEGTEYEFRVTALNKAGPGKPSDASKAAYARDPQYPPGPPAFPKVYDTTRSSVSLSWGKPAYDGGSPLLGYLVEVKRADSDNWVRCNLPQNLQKTRFEVTGLMEDTQYQFRVYAVNKLGYSDPSDVPDKHYPKDLLLPPEGELDADLRKTLLLRAGVTMRLYVPVKGRPPPKLTWSKPNVNLRDRLGLDLKSTDFDTFLRCENVNKYDAGKYLLTLENSCGKKEYTLVVKVLDTPGPPVNVTVKELSKDSAYVTWEPPLLDGGSPLLNYVVQKRDAERKSWSTVTTECSKTSFRVANLEEGKSYFFRVFAENEYGLGDPGETRDAVKASQTPGPVVDLKVRSVSKSSCSLGWKKPHSDGGSRLLGYVVDFLTEENKWQRVMKSLSLQYSAKDLTEGKEYTFRVSAENENGEGTPSELTVVARDDVVAPDLDLKGLPDLCYLAKENSNFRLKLPLKGKPAPSVSWKKGEDPLATDTRVSVESSAVNTTLLVYDCQKSDAGKYTLTLKNVAGTKEGTLSLKVVGKPGLPTGPLKFDEVTAEAMTLKWAPPKDDGGSELTNYLLEKRDSVNNKWVTCASAVQKTTFRVTRLHEGMEYTFRVSAENKYGVGEGLKSEPLVARHPFDVPDAPPPPNLVDVRHDSVSLTWTDPKKTGGSPLTGYHLEFKERNSLLWKRANKTPLRMRDFKVTGLTEGLEYEFRVMALNLAGVGKPSLPSEPVVALDPLDPPGKPEVLNLTRNSVTLLWTEPKYDGGHKLTGYLVEKRDLPSKSWMKANHVNVPECAFTVTDLVEGGKYEFRLRAKNTAGALSAPSESTETLLCKDEYEAPTLVLDPTLKDGLTLKAGDTLVLNALSLLGKPLPKSSWSKAGKDLRPSDLTQLTSTPTSSMLTLKYATRKDAGEYTLTATNPFGTKVEHVKVTVLDVPGPPGPVELSNVSAEKATLTWTPPLEDGGSPLKSYLLEKRETSRLLWTVVSEDLQSCRHVATKLLQGNEYLFRVSAVNHYGKGEPVQSEPVKMVDRFGPPGPPEKPEVSNVTKNTATVSWKRPVDDGGSELTGYHVERREKKSLRWVRALKTPVSDLRCKVTGLQEGSTYEFRVSAENRAGLGPPSEASDSVLMKDAAYPPGPPSNPHVTDTTKKSASLAWGKPHYDGGLELTGYVVEHQKVGDEAWLKDTTGTALRLTQFVVPDLQTKEKYNFRLSALNDAGVGEPAVLPDVELVEREMAPDFELDAELRRTLVVRAGLSLRLFVPLKGRPAPEVTWTKDNLNLKNRANLENTESFTLLLLPECNRYDTGKFVMTLENPAGKKSGFVNVRVLDTPGPVLNLRPTDLTKDSVTLHWDLPLLDGGSRLTNYLVEKREATRKSYSTATTKCHKCTYKVTGLSEGCEYFFRVMAENEYGLGEPTETTEPVKASEAPSPPDSLNLMDLTKSTVSLAWPKPKHDGGSKLTGYVLEAQRKGSDQWTHLTTVKGLECVVRNLTEGEEYTFQVMAVNSAGRSAPRESRPVLVKEQTMLPELDLRGLYQKLVLAKAGDNLKVELPVLGRPKPTVTWKKGDQLLKQTQRVNFETTATSTLLNLNECVRSDSGPYPLTARNLVGEVGDVLTLQVHDLPGPPTGPLKFDEVSSDFVTFSWDPPENDGGVPLSNYVVEMRQTDSTTWVELATTVLRTTYKATRLTTGLEYQFRVKAQNRYGVGPGLTSACLVANYPFKVPGPPGTPQVTAVTKDSMTLSWHEPLSDGGSPLLGYHVERKERNGLLWQTVSKALVPGNLFKSSGLTDGLAYEFRVLAENMAGKSKPSKPSEPMLALDPLDPPGKPVPLNLTRHTVTLKWAKPEYTGGFKLTSYLVEKRDLPNGRWLKANFSNLLENEFTVSGLTEDAAYEFRVLAKNAAGALSPPSEPSDALTCRDDVEAPKLKVDVKFKDTVLLKAGEAFRLEADVSGRPPPTMEWSKDGKELEGTAKLELKLADFSTNLVNKDSTRRDSGAYTLTATNPGGFAKHLFNVKVLDRPGPPEGPLAVTEVTSEKCVLSWFPPLDDGGAKLDHYLVQKRETSRLAWTNVASEVQVTKLKVTKLLKGNEYLFRVMAVNKYGVGEPLESEPVLAVNPYGPPDPPKNPEVTTLTKDSMVVCWGHPDSDGGSELLNYLVERRDKAGQRWLKCNKKTLTDLRYKVSGLTEGHEYEFRLMAENAAGLSAPSPTSPFYKACDTVFKPGPPGNPRVLDTSRSSLSLAWNKPLYDGGSELTGYMVELALPEEDEWQLVTPPAGLKATSYTLTGLTENQEYKLRLYAMNSEGLGEPALVPGTPKAEDRMLPPELELDADLRKVVTLRACCTLRLFVPLKGRPAPEVKWARDHGESLDKASLESTSSYTLLLVGNVNRFDSGKYLLTVENSSGSKSAFVNVRVLDTPGPPQDLKVKEVTKTSVTLTWDPPLLDGGSKLKNYLVEKRESTRKAYSTVATNCHKTSWKVDQLQEGCSYYFRVLAENEYGLGLPAETAESVKASERPLPPGKLTLMDVTRNSVSLSWEKPEHDGGSRLLGYLVEMQTKGSDKWATCATVKVTEATLTGLLQGEEYSFRVSAQNEKGLSDPRQLSVPVLAKDLVLPPAFKLLFNTFTVLAGEDLKVDVPFLGRPTPAVTWHKDNVPLKQTTRVNAESTENNSLLTLKDACREDVGHYVVKLTNSAGEALETLNVLVLDKPGPPTGPVKMDEVTADSLTLSWGPPKYDGGSSLNNYLVEKRDTSTTTWQLVSATVARTTLKACRLKTGCEYQFRLAAENRYGKSTYLNSEPTVAQYPFKVPGPPGTPVVTLSSRDSMEVQWNEPLSDGGSRVLGYHLERKERNSLLWVKLNKTPLPQTKFKTTGLEEGVEYEFRVSAENLVGLGKPSKVSECYVARDPCDPPGRPEALLVTRNSVTLQWKKPTYDGGSKLTGYLVEKKELPEGRWMKASFTNLLDTHFEVTGLVEDHRYEFRVLARNAAGVFSEPSESTGALTARDEVDPPRLSMDPKYKDTLVVHAGESFKVDADLYGKPLPTLQWLKGDQELSNTARLELKSTDFATSLSVKDAVRVDSGNYLLKAKNVAGERSVTVNVKVLDRPGPPEGPVVLSGVTAEKCTLAWKPPLQDGGSDLLNYLVERRETSRLVWTVVDANVQTLSCKVTKLLEGNEYTFRLMAVNKYGVGEPLESEPVVAKNPFVVPDAPKAPEVTTVTKDSMLVVWERPASDGGSELLGYVLEKRDKEGLRWTRCHKRLLGELRLRVTGLLENHDYEFRVSAENAAGLSEPSPPSAYQKACDPLYKPGPPNNPKVLDLTRSSVFLSWSKPLYDGGCELQGYLVEKCDVSVGEWTMCTPPTGLNKTNLEVEKLLEKHEYNFRLCALNKAGVGEHADVPGPLLVEEKLEAPDLDLDLELRKLLNLRAGGSLRLFVPLKGRPTPEVKWGKVDGELRDAALLDVTSSFTSLVLDNVNRYDSGKYTLTLENSSGTKSAFVTVRVLDTPSPPVNLKVTELTKDSVSLTWEPPLLDGGSKLKNYLVEKREATRKSYAAVVTNCHKNSWKLDQLQEGCSYYFRVTAENEYGLGLPAQTADPLKVAEVPQPPGKLTVDDVTRNSVSLSWTKPEHDGGSKLLQYLVEMQAKHSEKWSECARVKSLQAVLTNLTQGEEYLFRVVAVNEKGRSDPRSLAVPLVAKDLVLEPDVKPAFSSYSVQVGQDLKLEVPLSGRPKPTLTWTKDGLPLKQTTRLNVTDSLDLTTLSLKETHKDDGGQYGLTVANVVGQKTASLELVTLDKPDPPKGPVKFDDVSAESLTLSWNPPLYTGGCQLTNYLVQKRDTTTTVWDVVSATVARTTLKVTKLKTGTEYQFRLFAENRYGQSFALESDPLVAQYPYKEPGPPGTPFATALSKDSMVLQWHEPVNNGGSPVLGYHLERKERNSLLWTKVNKTLLHDTQFKAQNLEEGLEYEFRVYAENLVGVGKASKNSECYVARDPCDPPGTPEPLMVKRNELTLQWTKPVYDGGSMLTGYLVEKRDLPDGRWMKASFTNVLETQFTVSGLTEDQRYEFRVLAKNAAGALSKPSDSTGPLTAKDEVELPRLSMDPKFRDTLVVNAGETFRLEADVHGKPLPTLEWLRGDKELEESARCELKNTDFKALLLVKDALRLDGGQYLLRASNVAGSKSFPVNVKVLDRPGPPEGPVQVTGVTSEKCSLTWSPPLQDGGSDLSHYVVEKRETSRLAWTVVASEVVTNSLKVTKLLEGNEYVFRLMAVNKYGVGEPLESAPVLMKNPFVLPGPPKSLEVTNLAKDSMTVCWNRPDSDGGSELLGYLVEKRDRSGLRWLKCNKRRLTDLRLRVTGLTEDHEYEFRVSAENAAGVGEPSPATVYYKACDPVFKPGPPTNAHLVDTTKNSLTLAWGKPLYDGGSELLGYVVELCKADEEEWQLVTPQTGLRVTRFELSKLTEHQEYKLRVCALNKVGLGEATSVPGTVKPEDKLEAPELDLDSELRKGLVVRAGGSARLHLPFKGRPTPELTWSREEGEFTDKVQLEKGVNYTQLSLDNCDRNDAGKYLLKLENSSGSKSAFVTVKVLDTPGPPQNLAVKEVRKDSAFLVWEPPLLDGGAKVKNYVLDKRESTRKAYANVSSKCSKTSFKVENLTEGALYYFRVMAENEFGVGVPVETVDAVKAAEPPSPPGKVTLTDVSQTSASLMWEKPEHDGGSRVLGYVVEMQPKGTEKWSLVAESKVCNAVVTGLSSGQEYQFRVKAYNEKGKSDPRVLGVPVLAKDLTLQPSLKLPFNTYSLQAGEDLKLELPVLGRPRPNLSWVKDGEPLKQTTRVNVEETATSTVLHLKEGNKDDFGKYTVTATNSAGTATENLSVLVLEKPGPPVGPVRFDEVSADFVVLSWEPPAYTGGCQLSNYLVEKRDTTTTTWHMVSATVARTTLKLTKLKTGTEYQFRLFAENRYGKSAPLDSKAVLVQYPFKEPGPPGTPFVTSLSKDQMLVQWHEPVNDGGTKLLGYHLEQKEKNSLLWVKLNKTPLQDTKFKTTGLDEGLEYEFKVSAENLVGLGKPSKVSECFVARDPCDPPGRPEALVLTRNNVTLKWKKPAYDGGSKLTGYLVEKKDLPDGRWMKASFTNVLETEFTVSGLVEDQRYEFRVLARNAAGNFSEPSDSSGALTARDELDAPNASLDPKYKDVLVVHAGETFVLEADLRGKPLPDVVWSKDGKELEETAARMELKSTLQKTTLVVKDCLRTDGGQYLLKLSNVGGTKSLPLTVKVLDRPGPPEGPLKVTGVTAEKCYLAWNPPLQDGGANLSHYLLEKRETSRLSWTQVSTEVQALNYKVTKLLPGNEYLFRVMAVNKYGLGEPLESGPVTACNPYKPPGPPSTPEVSALTKDSMVVTWARPVDDGGTELEGYLLEKRDKEGVRWTKCNKKTLTDLRLRVTGLTEGHSYEFRVAAENAAGVGEPSEPSVFYRACDALYPPGPPSNPKVTDTSRSSVSLAWSKPLYDGGAPVKGYVVEVKEAAADEWTTCTPPTGLQGKQFTVTKLKENTEYNFRLCALNSEGVGEPATLPGSVVAQERLEPPELELDADLRKVVVLRASATLRLFVTLKGRPEPEVKWEKAEGLLTDRAQLEVTSSFTMLVLDNVTRFDSGRYNLTLENNSGSKTAFVNVRVLDSPSAPVNLTLREVKKDSVTLSWEPPLLDGGAKLTNYLVEKRETTRKAYATLTNNCTKTTFRLENLQEGCSYYFRVLASNEYGLGLPAETTEPVKVSEPPLPPGRVTLVDVTRNTATLKWEKPESDGGSKLTGYVVEMQTKGSEKWSTCTQVKTLEATLSGLTAGEEYVFRVAAVNEKGRSDPRQLGVPVLARDLELKPSVELPFHTFNVKAREQLKLDVPFKGRPQATVNWRKDGQTLKETTRVNVSSSKTVTSLSLKEASKEDVGTYELCVSNSAGSLTVPLTLLVLDRPGPPGPLRLDEVSCDSLTLSWNPPEYDGGCQLSNYLVEKKETTSTTWHLVSQAVARTSLKLVRLTTGSEYQFRVCAENRYGKSSYSESSAVVAEYPFSPPGPPGTPKVVHATKSTMLVTWQVPVNDGGSRVLGYHLEYKERSSLLWSKANKLLLADTQMKVSGLDEGLMYEYRVYAENLAGLGKCSKSCEPVPARDPCDPPGQPEVTNLTRKSVSLKWSKPHYDGGAKLTGYLVERRELPDGRWLKCNYTNLQETYFEVTELTEDQRYEFRVFARNAADSVSEPSESTGPLLVKDDVEPPRVMMDVKFRDVLVVKAGEVLKLNADLAGRPLPVLSWAKDGLELEERARTELLSTDNHTLLTVKDCLRRDTGQYVLTLKNVAGTRSVAVNCKVLDKPGPPAGPLELNGLTAEKCSLSWGRPQEDGGADLDYYLVEKRETSHLAWTLCEGELQMTSCKVTKLLKGNEYLFRVTGVNKYGVGEPLESVALKALDPFTVPSPPTSLELTSVTKESMTLCWSRPESDGGSELSGYLLERREKNSLRWVRVNKKPVYDLRVKSTGLREGCEYEYRVYAENAAGLSLPSETSPLLRAEDPVFLPSPPSKPKLVDSGKTTLTLAWVKPLFDGGAPLTGYTVEYKKSDDTDWKTSLQSLRGTEYTLSGLTTGAEYVFRVKSVNKVGASDPSDSSDPQLAKEREEEPLFDLDSEMRKTLLVKAGASFTMTVPFRGRPVPNVLWSKPDTDLRTRAYVDTTDSRTSLTLENANRNDSGKYTLTLQNVLSAASLTLVVKVLDTPGPPTNLTVQDVTKESAVLSWDVPENDGGAPVKNYHLEKREASKKAWVSVTNNCNRLSYKVTNLQEGALYYFRVSGENEFGVGLPAETKEGVKLTEKPSPPEKLGVTSLSKDSVSLTWLKPEHDGGSRLVHYVVEALEKGQKNWVKCAVAKSTHHVVSGLRENSEYFFRVFAENQAGLSDPRELLLPVLLKEQLEPPELDMKNFPSHTVYVRAGSNLKVDLPLSGKPLPKVTLSRDGVPLKATMRFNTELTAENLTLNLKESVTADAGRYELTAANSSGTTKAFLNLVVLDRPGPPTGPVVLSDLTEESVTLKWEPPKYDGGSQVTNYLLLKRETSTAVWTEVSATVARTMMKVMKLTTGEEYQFRLKAENRFGLSDHLDSACVTVKLPYTTPGPPSTPWVTNVTRESLTVGWHEPVSNGGSAVVGYHLEMKDRNSLLWQKANKLVLRTTHFKVTTLSAGLLYEFRVYAENAAGVGKPSHPSEPVLALDACEPPRNVRLTDLSKNSVSLSWQQPAFDGGSKLTGYLVERRDLPDGRWTKASFTNVTETQFLLSGLTQNSQYEFRVFARNAVGSLSNPSEVVGPLTCLDSYGGPVLDLPLEYTEVVKYRAGTSVKLRAGLSGKPAPTLEWYKDDKELQTNALVCVENTTDLASLLLKDADRLNSGCYELKLRNAMGSASATLRVQLLDKPGPPGGPLEFKTVTAEKLTLLWRPPADDGGAKLTHYLVEKRETSRVVWSMVSEHLEECLLTTTKLLKGNEYLFRVRAVNKYGLGEPLESDSVVAKNAFVTPGPPGLPEVTKLTKNSMTVVWSRPLADGGSDLSGYFLEKRDKKSLGWFKVLKETLRDTRQKVTGLTENSDYQYRVCAVNAAGQGPFSEPSEFYKAADPLDPPGPPAKLRLADSTKSSLTLGWSKPVYDGGSAVTGYVVELRQGEEEEWTTVSTKGEVRTTEYVVSNLKPGVNYYFRVSAVNCAGQGEPLEMNEPVQAKDLLEAPELDLDVALRTSVLAKAGEDVQVLLPFKGRPPPTVTWRKDEKNLGSDARYSLENTDSSSLLTLPQVTRNDTGKYLLTLENGVGEPKSSTVSVKVLDTPAACQKLQVKHVSRGTVTLLWDPPLLDGGSPLLNYVLEKRDATKRTWSVVSHKCSSTSFKLLDLSEKTPFFFRVLAENELGLGEPCETTEPVKAAEVPAPLRDLSMKDSTKTSVLLSWTKPDFDGGSVLTEYVVERKGKGEQTWSHAGLSKTCELEVSQLKEQSVLEFRVFAKNEKGLSDPVTLGPLTVKELLLTPEVDLSDLPGAQVTVRLGHNVHLELPYKGKPKPSLSWLKDGLPLKESEFVRFSKTENKLTLSLKNAKKEHGGKYTVLLDNAVCRLAVPLTVLTLGPPSKPKGPLRFDELKADSVLLSWDVPEDNGGGELTCYSLEKRETSQTNWKMVCSSVARTTFKVPNLVKDAEYQFRVRAENRYGVSQPLVSSLLVAKHQFRLPGPPGKPVLYNVTSDGMSLTWDAPVYDGGSEVTGFHVEKKERNSLLWQKVNTSPLSGREYRATGLVEGLDYQFRVYAENSAGLSSPSDPSKFTLAVSPVDPPGTPDYLDVTRETLTLKWNPPLRDGGSKLVGYSLEKRQGNERWVRCNFTDVSECQYTVTGLSPGDRYEFRLLARNAVGTLSPPSQSSGLLMTRDENVPPLVEFGPEYFDGLLLKSGESLRLKALVQGRPVPRVTWFKDGVELEKRMNMELTDVLGSTSLFVRDATRDHRGVYTVEAKNASGSAKAELKVKVQDTPGKVVGPLRFTNLTGEKMTLWWDAPLNDGCAPLTHYLLEKRETSRLAWALLEDKCEAQSYTALKLLNGNEYQFRVSAVNKFGVGRPLDSDPVVAQLQYTVPDAPGLPEPSNLTGNSLTLTWARPESDGGSELQQYLLERREKKSTRWVKVLSKRPLSETRFKVTGLTEGNEYEFHVMAENAAGVGPASGLSRLLKCREPVNPPGPPTVVKVTDTSKTTVSLEWSKPVFDGGMELLGYLLEMCKADLGDWHKVNAEACVKTRYTVTDLQAGEEYKFRVSALNGAGKGDSCEVTGTLKAVDRLTAPELDLDANFKQTHVVRAGASLRLFLAYQGRPTPTAVWSKPDSNLSLRADLHTTDSFSTLTVENCNRNDAGKYTLTVENNSGSKSLTFTVKVLDTPGPPGPLTFKDVTRGSATLMWDAPLLDGGARLHHYVVEKREASRRSWQVLSEKCTRQLFKVNDLAEGVPYYFRVSAVNEYGVGEPYEMPEPLVATEQPAPPRRLDVVDTSKSSAVLAWLKPDHDGGSRLTGYLLEMRQKGSDFWVEAGHTKQLTFTVERLVEKTEYEFRVKAKNDAGYSEPREAFSSVLLKEPQLEPTADLTGLTNQLLTCKAGSPFTLDVPLSGRPAPKVTWKLEEMRLKETDRVSLTTTKDRTTLTVKDSMRGDSGRYFLTLENTAGVKTFSVTVVVLGRPGPVTGPLEVSSVSAESCVLSWGEPKDGGGTELTNYLVEKRESGTTAWQLVNSSVKRTQLKVTHLTKYMEYSFRVSSENRFGVSKPLESAPLLAEHPFVPPSAPTRPEVYHVSANAMSLRWEEPYHDGGSKLLGYWVEKKERNTLLWVKENKVPCLECNYKVTGLVEGLEYQFRTYALNAAGVSKASEASRPLMAQNPVDAPGRPEVTDVTRSTVSLLWSAPAYDGGSKVVGYLLERKPVSEVGDGRWLKCNYTLVSDNFFTVTALSEGDTYEFRVLAKNAAGVLSKGSESTGPVTCRDEYAPPKAELDARLHGDLVTLRAGSDLVLDAAVGGKPEPKLLWTKGDKELDLCEKVSLQYTGKRATAVLKFCDRSDSGKYTLTVKNASGTKAVSVMVKVLDSPGPCGKLTVSRVTQEKCTLAWSLPQEDGGAELTHYLVERRETSRLNWVLVEGECPTLSYVVTRLLKNNEYLFRVRAVNKYGPGVPVESEPLVARNSFTLPSPPGLPEEVGTGKEHLLLQWTKPESDGGNELSNYLVDKREKKSLRWTRVNKDYVVYDTRLKVTSLMEGCDYQFRVTAVNAAGNSEPSEASNFLSCREPSYTPGPPSAPRVVDTTKHSLSLAWTKPMYDGGTDLVGYVLEMQEKDTDQWYRVHTNATLRNTEFTVPDLKMGQKYSFRVAAVNVKGMSEYSESLAELEPVERLELPDLELADDLKKTVTLRAGASLRLMVSVSGRPPPVLTWSKQGLDLASRALLDTTESYSLLLVDKVNRYDAGKYTLEAENQSGKKSATVLVKVYDTPGPCPSVKVKEVSRDSVTLTWELPTLDGGAPVNNYLVEKREAAMRAFKTVTTKCSKTLYRLSGLVEGTMYYFRVLPENLYGLGEPCETSDAVLVSEVPLVPAKLEVVDVTKSTVTLAWEKPLYDGGSRLTGYVLEACKAGTERWMKVVTLKPTVLEHTVTSLNEGEQYLFRLRAQNEKGVSEPRETVTAVTVQDLRVLPTLDLSTMPQKTLHVPAGRPVELVLPLAGRPPPAASWFFAGSKLRESERVTVETHTKVAKLTLRETTLRDTGEYTLELKNVTGTTSETLKVLLLDKPGPPTGPLKLDELDATSLTLSWEPPELDGGAPLSGYVVEQRDAHRPGWLPVSESVTRSTFKFTRLTEGNEYVFRVAATNRFGLGSYLQSEVLECRSSLRLPGPPETLQLFDVSRDGMTLTWYPPEDDGGSQVTGYLVERKEVRADRWVRVNKVPVTMTRYRSTGLTEGLEYEHRVTALNARGSGKPSRPSKPLVAMDPLAPPGKPQNPRVTDTTRTSVSLAWSVPEDEGGSKVTGYLLEMQKVDQHEWTKCNTTPTKLREYTLTHLPQGAEYRFRVLACNAGGPGEPAEVPGTVKVTEMLEYPDYELDERYQEGLFVRQGGVLRLTLPLKGKPFPLCKWTKEGQDLSKRAMLATSETHTELVLKEADRGDSGTYDLVLENKCGKKAVYLKVRVLGSPNSPEGPLEYDDLQVRSVRVSWRPPADDGGADLLGYLLERREVPKAAWYTLDSRVRGTSLVVKGLKENVEYHFRVSAENQFGLSKPLKSEEPVTPKTPLNPPEPPSNPPEVLDVTKSSVSLSWSRPKDDGGSRVTGYYLERKETSTDKWVRHNKTQLTTTMYTVTGLVPDAEYQFRLLAQNDVGLSETSPASEPVVCKDPFDKPSQPGELELLSLSKDSVTLQWEKPECDGGKELLGYWVEYRQSGDSAWKKSNKERLKDKQFTLGGLLEATEYEFRVFAENETGLSRPRRTAMSLKTKLTSGEAPGLRKEMKDVTTKLGEAAQLSCQLVGRPLPDLKWYRFGKELLQSRKYKMSSDGRTHTLTVMTEEQEDEGVYTCLATNEVGEVETSSKLLLQATPQFHPGYPLKEKYYGAVGSTLRLHVMYLGRPVPAMTWFHGQKLLQNSENLTLENTEHYTHLVMKNVQRKTHAGKYKVQLSNVFGTVDALLDVELQDKPDKPTGPLVLEALLKNSAVLSWKPPADDGGSWLTNYVVEKCEAKEGAEWQLVSSALSVTTCRLVNLTENAGYYFRVSAQNTFGLSDPLEVSSVVLLKSPFEKPGAPGKPTLTAVTKDSCVVAWKPPASDGGAKLRNYYLEKREKKQNKWLSVTTEELRETVFSVKNLLEGLEYEFRVKCENLGGESEWSELSEPLTPKSDVPLQAPHFKEELRNLNVRYQSNATLVCKVTGHPKPLVKWYRQGKELLADGLKYRLQEFKGGYHQLLLASVTDDDATVYQVRATNQGGSVSGTASLEVEVPAKLHLPKTLEGMGAVHALRGEVVSLKLPFSGKPDPVLTWQKGQDLLDNNGHYQVLVTRSFTSLVFPNGVERKDAGFYVVCAKNRFGLDQKTVELDVADVPDPPRGVKVSDVSRDSVNLTWTEPASDGGSKLTNYLVEKCATTAERWLRVGQARETRYTVLNLFGKTSYQFRVLAENKFGLSKPSEPSEPTLTKEDKTRAMNYDEEVDETREVSMTKASHSSTKELYEKYMLAEDLGRGEFGLVHRCVETSSKKTYMAKFVKVKGTDQVLVKKELSLLNLARHRNLLHLHESFESMEELVMLFEFLSGLDLFERLNTSAFELNERELVSYVHQVCEALQFLHSHNLGHFDLRPENLLYQTRRSSTLKLLEFGQARQLKPGDNFRLLFTAPEYYAPEVHQHDVVSTATDMWSLGTLVYVLLSGLNPFLAETNQQLLENLMNAEYTFDEEAFKELSLEAMDFVDRLLVKERKSRMTASEALQHPWLKQKLERVSTKVLRTLKHRRYYHTLLKKDLNMVVSAARLSCGGALRSQKGVSVAKVKVASLELGPVSGQLMHAVGEEGGHVKYVCKLENYDQSTQVTWYFGVRQLENSEKYELTYEDGVALLYVKDLTKLDDGTYRCKVVNDYGEDSSYAELFVKGVREVYDYYCRRTMKKLKRRTDTMRLLERPPEFTLPLYNKTAYVGENVRFGVTLTVHPEPHVTWYKSGQKLKPGDNDKKYTFESDKGLYQLTLNSVTTDDDAEYTVVARNKYGEDSCKAKLTVTLHPPPTDSTLRPMFKRLLANAECQEGQSVCFELRVSGLPPPTLKWEKDGQPLSLGPNLELLHEGLDYYALHLRDTLPEDTGYYRVTATNTAGSTSCQAHLQVERLRYKKQEFKSKEEHERHVQKQLDKTLRMAELLSGTESVPLTQVAKEALREAAVLYKPAVSTKTVKGEFRLELEEKKEERKLRMPYDVPEPRKYKQTTLEEDQRLKQFVPMSDMKWYKKLRDQYEMPGKLDRVVQKRPKRLRLSRWEQFYVMPLPRLTDQYRPKWRLPKLSQDDLELVRPARRRTPSPDYDFYYRPRRRSLGDLSDEELLLPLDDYLAMKRTEEERLRLEEELELGFSASPPSRSPPHFELSSLRYSSPQAHVKVEETRKDFRYSTYHLPTKAEASTSYAELRERHAQAAYRQPKQRQRLMAEREDEELLRPVTTTQHLSEYKSELDFMSKEEKSRKKSRRQREVTELTELEEEYELSKHAQRESSSSASRLLRRRRSLSPTYLELMRPVSELLRSRPQPAEEYEDDTERRSPTPERTRPRSPSPVSSERSLSRFERSARFDLFSRYESMKAALKTQKTSERKYEVLSQQPFTLDHAPRLTLRMRSHRVPCGQNTRFLLNVQSKPTAEVKWYHNGVELQESSKLHYTNTSGVLTLELLDCHTDDSGTYRAVCTNYKGEASDYATLDVTGGDYTTYASQRRDEEVPRSVFPELTRTEAYAVSSFKKTSEMEASSSVREVKSQMTETRESLSSYEHSASAEMKSAALEEKSLEEKSTTRKLKTTLAARLLTKPRSMTVYEGESARFSCDTDGEPVPTVTWLRKGQVLSTSARHQVTTTKYKSTFELSSVQASDEGNYSVVVENSEGKQEAEFTLTLQKARVTEKAVTSPPRVKSPEPRVKSPEAVKSPKRVKSPEPSHPKAVSPTETKPTPTEKVQHLPVSAPPKLTQFLKAEASKELAKLTCVVESSVLRAKEVTWYKDGKKLKENGHFQFHYSADGTYELKLNNLTESDQGEYVCELSGEGGTSKTNLQFMGQAFKSLHEKVSKLSETKKSDQKTTESTVTRKTEPKAPEPLSSKPVLVTGLQDTTVSSDSVAKFAVKATGEPRPTALWTKDGKALTQGGKYKLSEDKGGFFLELHKTDTSDSGLYTCTVKNSAGSVSSSCKLTLKALKDTEAQKVSTQKTSELTPQKKAVVQEELSQKALRSEELKMSEAKSQEKLALKEEASKVLLSEEVKKSAATSLEKSLVHEELTKTSQASEEVRTHAELKAFSTQMSLNEGQRLVLKANLAGATDVKWVLNGVELTNSEEYRYGVSGSDQTLTLKQASHRDEGLLTCLSKTKEGLVKCQYDLTLSKELSDAPAFLSQPRSQNLNEGQNVLFTCELSGEPSPELEWFKNNLPLSLSSNVSLSRSRNVYSLELRNASVSDSGKYTLKAKNFRGQCSATASLMVLPLVEEPSREVVLRTSGDTSLQGSFSSQSVQMSASKQEASFSSFSSSSASSMTEMKFASMSAQSMSSMQESFVEMSSSSFMGLSNMTQLESSTSKMLKAGLRGLPPKLEALPSDLSLDEGKVLTVACAFTGEPTPEVTWSCGGRKLHSQEQGRFHLENTDDLTTLLLMDVQKQDGGLYTLSLGNEFGSDSATVNLHLRSL
>sp|Q8WZ42-5|TITIN_HUMAN Isoform 5 of Titin OS=Homo sapiens OX=9606 GN=TTN
MTTQAPTFTQPLQSVVVLEGSTATFEAHLSGFPVPEVSWFRDGQVLSTSTLPGVQLSFSDGRAKLTLPAVTKANSGRYSLKATNGSGQATSTAELLVKAETAPPNFVQRLQSMTVRQGSQVRLQVRVTGLPTPVVKFYRDGAELQSSLDFQLSQEGDLYSLLLAEAYPEDSGTYSVNATNSVGRATSTAELLVQGEEEVPAKKTKTLVSTAQLSESRQTRLEKKLEAHFDARSLATVEMVLDGAAGQQLPHKTPPRLPPKPKSRSPTPPSLAAKAQLARQQSPSPLRHSPSPVRHVRAPTPSPVRSVSPAARLSTSPLRSVRSPLLMRKTQASTVATGPEVPPPWKQEGYVASSSEAEMRETTLTTSTQLRTEERWEGRYGVQEQVTLSGAAGAAASVSASASYAAEAVATGAKEVKQDADKSAAVATVVAAVDMARVREPVLSAVEQTAQRTTTTAVHLQPAQEQVRKEAEKTAVTKVVVAADKAKEQELKSRTKEVLTTKQEQMHVTHEQLRKETEKTFVPKVVLSAAKAKEQETRLSEELTKKQKQVTQEALRQETELTAASMVVVATAKSTKLETVPGAQEETTTQQDQMHLSYEKLMKETRKTVVPKVLVATPKVKEQDLVSRGREGLTTKREQVQLTQEKMRKEAEKTALSTLAVATAKAKEQETLLRTRETMATRQEQLQVTHGKVDVGKKAEAVATVVAAVDQARVREPREPGHLEESYAQQTTLEYGYKERLSAAKVAEPPQRPASEPHVVPKAVKPRVLQAPSETHLKTTDQKGMHLSSQLKKTTDLTTERLVHVDKRPRTASPHFTVSKLSVPKTEHGYEASLAGSALATLQKELSATSSAQKLTKSVKAPTVKPSETRVRAEPTPLPQFPFADTPDTYKSEAGVEVKKEVGVSLTGTTVREERFEVLHGREAKVTETARVPAPVELPVTPPTLVSGLKNVTVLEGESVTLECHLSGYPSPTVTWYREDYQLESSLDFQLTFQSGLARLMLREAFAEDSGRFTCSAVNEAGTVSTSCYLAVQVSEEFEKETTAVTEKFTTEEKRFVESRDVVMTDTSLTEEQAGPGEPAAPYFLTKPVVQKLVEGGSVVFGCQVGGNPKPHVYWKKSGVPLTTGYRYKVSYNKQTGECKLVLSMTFADDAGEYTLVVRNKHGETSASASLLEEADYELLMKSQQEMLYQTQVTAFVQEPKVGETAPGFVYSEYEKEYEKEQALLRKKMAKDTVVVRTYVEDQEFHLSSFEERLLKELEYRLLKTTLEELLEEDGEEKMAVDLSESEAVESGFDSRLKNYRLLEGMGVTFHCKMSGYPLPKLAWYKDGKRLKHGERYQMDFLQDGRASLRLPVVLPEDEGLYTAFASNLKGNALCSGKLYVEPAAPLGAPTYLPTLEPVSRLRSLSPRSVSRSPLRMSPARMSPARMSPARMSPARMSPGRRLEETDESQLERLYKPVFVLKPVSFKCLEGQTARFDLKVVGRPMPETFWFHDGQQLVNDYTHKVVLKEDGTQSLLLVPATPSDSGEWTVVAQNRAGRSSLSVLLTVEAVEHQVKPMFVEKLKNVNLKEGSRLEMKVRATGNPNPDLVWLKNSDLLVPHKYPKLRLEGTKGEAALKLDSTVSQDSAWYTATALNKAGRDTTRCKVNVEVEFAEPEPERKLLLPRGTYRAKELAAPELEPLHLRYGQEQWEEGDLYDKEKQQKPFFKKKLTSLRLKRFGPAHFECRLTPLGDPTMVVEWLHDGKPLEAANRLRMLNEFGYCSLDYGVAYSRDSGLLTCRATNKYGTDHTSATLLVKDEKSLVEESQLPEGRKGLQRLEELERMAHEGALTGVTTDQKEKQKPDLVLYPEPVRVLEGETARFRCRVTGYPQPKVNWYLNGQLLRKSKRFRVRYDGLHYLDLVDCKSYDTGEVKVTAENPEGVLEHKVKLELQQREDFRSVLRRAPEPRPEFHVHEPGKLQFEVQKVDRPVDTTETKEVVKLKRAERLTHEKVPEESEELRSKFKRRTEEGYYEALTAVELKSRKKDESYEELLRKTKDELLHWTKELTEEEKKALAEEGKLTLPTFKPDKLELSPSMEAPKLFERLQSQTVGQGSDAHFRVRVVGKPDPECEWYKNGVKLERSDRLYWYWPEDNVCELVLRDVTAEDSASLMVKALNLAGETSSHAFLLVQAKQLLTFTQELQDVVAKEKDTMATFECETSEPFVKVKWYKDGMEVHEGDKYRMHSDRKVHFLSLLTLDTSDAEDYSCVLVEDENVKTTAKLLVEGAVVEFVKELQDLEVPESYSGELECLVSPENLEGKWYHNDVELKSNGKYTLTSRRGRQNLTVKDVTKEDQGEYSFVLDGKKTTCKLKMKPRPLALLQGLSDQKVCEGDLVQLEVKVSLESVEGVWMKDGQEVQPSDRVHLVLDKQSHMLLLEDMTKEDAGNYSFTLPALGLSTSGRVSVYSVDVLTPLKDVNVLEGTKAVLECKVSVPDVTSVKWYLNDEQLKPDDRVQALVKGTKQRLVLNRTHASDEGPYKLLVGRVETNCNLSVEKLKLLRGLRDLTCTETQNVVFEVELSHSGLDVLWNFKDKELKPSSKYKLEAHGKLYKLTVLNMMKDDEGKYTFYAGENMTSGKLTVAGGALSKPLTDQTVAESQEAVFECEVANPDSKGEWLRDGKHLPLTNNLRSESDGHKRRLLLAATKLDDLGEYTYKVATSKTSAKLKVEAVKLKKTLKNLTVTETQDAVFTVELTHPNVKGVQWLKNGVVLESNEKYALSVKGTLYSLRLKNCALVDESVYGFRLGRLGASARLHVETVKLLKKPKDVTALENATVAFEVSVSHDTVPVKWFHKSVELKPSDKHRLVSERKVHKLMLQNLSPSDAGEYTAVVGQLECKAKLFVETLHLTKTMKNLEVPETKTASFECEVSHFNVPSMWLKNGVELEMSEKFKLVVQGKLHQLLLMNTSTEDSAEYTFVCGNDQVSATLTVTPLMLTSMLKDLNAEEKDTLTFEVTVNYEGLSYKWLKNGVELKSTDKCQMRTKKLTHSLNLRNVHFGDAADYTFVAGKATSTATLYVEARHLEFRKHLKDLKVLEKKRAMFECEVSEPDLTVQWMKDDQELQLTDRLKLQKEKYVHRLLLPSTRMSDAGKYTVVAGGNVSTAKLFVEGRDVRLRSLKKEVQVLEKQRAVVEFEVNEDDVDAHWYKDGLELNFQVQERHKYVVERRLHRMFLSETRQSDAGEYTFVAGRNRSSVTLYVNAPEPPQVLQELQPVTVQSGKPARFCAVLSGRPQPKLSWYKEEQLLSTGFKCKFLHDGQEYTLLLLEAFPEDAAVYTCEAKNDYGVATTSASLSVEVPEVVSPDQEMPVYPPALLTPLQDTVTSEGQPARFQCRVSGTDLKVSWYSKDKKLKPSRFFRMTQFEDTYQLELAEAYPEDEGTYTFVASNAVGQVSSTANLSLEAPESLLHERLEQELEMEMKEFSSSFLSAEEEGLHSAELQLSKLNETLELLSESPVYPTKFDSEKEGTGPLFLKEVSNADLSMGDVATLSVTVLGLPKPKLQWFFNGVLLTPSADYKFVFDGDDHSLLLLFTKLEDEGEYTCMASNDYGKTLCSAYLKLNSKGEGHKDTETESAVAKSLEKLGGPCPPHFLKELKPLRCAQGLPALFEYTVVGEPAPTVTWFKENKQLCTSVYYTLLHNPNGSGTFLVNDPQREDSGLYLCKAENMLGESTCAAELLVLLEDTDMTDTPCKAKSTPEAPEDFPQTPLKGPAVEALDSEQELATFVKDTLLKAALLTEENQQLSYEHLAKANELSSQLPLGAQELQSLLEQDKLTPESTREFLCLNGSLHFQPLKEPSPNLQLQLVQSQKTFSKEGLLMPEEPETQAVLSDTEKLFPSAMSLEQLNSLTVEPLKTLLAEPEGNYPQSSLEPPMHSYLTSVAEEVLSPKEKTVSDTNREQRVTLQKQEAQSALLLSQSLAEGHVESLQSPDVMLSQVNYEPLVPSEHSCTEGGKLLLESANPLENAGQDSAVRLEEGKSLRFPLALEEKQVLLKEEHSDNVVMPPDQLLESKREPVALKKVQEVQGRDLLSKESLLSGLPEEQRLNLKLQLCRALQAAVASEQPGLFSEWLRNLEKVEVEAVNLTQEPRHLMCMYLVTSAKSVTEEVTLLLEDVDPQMANLKMELRDALCALLYEELDLLTAEGPRLQQGAKTSLQEEMDSFSGSQKVEPLTEPEVESKYLLSTEEVSYFNVQSRVKYLDATPVTKGVASAVVSDEKQDESLKPSEEKEESSSESGTEEVATVKLQEAEGGLLKEDGPMLHTPLVDTVSEEGDLVHLTTSLTNAKEVNWYFENKLVPSDEKFKCLQDQNTYTLVLDKVNTEDHQGEYVCEALNDSGKTATSAKLTVVKRAAPVLKRKLEPLEVALGHLAKFTCELQSAPNVRFQWFKAGRELYESDKCSLRSSKYLSSLELLRTQVVDCGEYTCKASNEYGSVSCTATLTVTEAYPPTFLSRPKSLTTFVGKAAKFLCTVTGTPVLETLWQKDGAALSPSPNWRLSDAENKHLLELSNLTLQDRGVYSCKASNKFGADLCQAELLLLDKPHFLKELEPVQSALNKKVHLECQVDEDRKVTVTWSKDGQKLPPGKDYKLCFEDKLATLELPLAKLKDSGTYVCTASNEAGSSSCSATVTVREPPSFVKKVDPSYLMLPGESARLHCKLKGSPVLQVTWFKNNKELSESNTVRMYFVNSEALLDLTDVKVEDSGSYSCEAVNDVGSDSCSTELVLKEPPSFLKTLEPADLVRGTNALLQCEVSGTGPFELSWFKDKKQLRSSKKYRLFSQKSLVCLELFSFNSADVGEYECVVANEVGKCGCMATHLLKEPPTFVKKVDDLLALGGQTVTLQAAVRGSEPLSVTWMKGQEVLREDGKLKMSFSNGVAVLLLPDVQLSFGGKYTCLAENEAGSQTSVGELLVKEPAKLLERAELLQVTAGDPATLEYTVAGTPELKPKWYKDGRPLVASKKYRLSFKNNVAQLKFYSAELHDSGQYTFELSNEVGSSSCETTFTVLDRDLAPFFTKPLRNVDSVVNGTCRLDCKLAGSLPMRVSWFKDGKELAASDRYRLAFVEGTASLELLRVDMNDAGNFTCRATNSVGSKDSSGALLVQEPPSFVTKPGSKDVLPGSAVCLKSTFQGSTPLTLRWFKGNKELVSGGSCYLTKEALESSLELYLVKTSDSGTYTCKVSNVAGGVECSANLFVKEPATFVEKLEPSQLLKKGDATQLACKVTGTPPLKLTWFANDRELKESSKHRMSFVESTAVLRLTDVGLEDSGEYMCEAQNEAGSDHCSSLVLVKESPYFTKEFKPLEVLKEYDVMLLAEVAGTPPFELTWFKDNTLLRSGRKYKTFLQDHLVSLQLLKFVAADAGEYQCRVTNEVGSSLCSARVTLREPPSFLKKLESTSSLRGGTAAFQATLKGSLPLTVTWLKDSDELTEDDNLRMTFENNVASLYLSGLEVKHDGKYVCQAKNDAGLQRCSALLSVKEPATLTEEAVSLDVTQGDPATLQVKFSGTKELTAKWFKDGQELTLGSKYKLSVTDTVSLLKLLSTEKKDSGEYTFEVQNDVGRSSCKARLNVLDLLLPPSFTKKLKKMDSLKGSFLDLECLVAGSHPLSLQWFKDDQELSASEKYKFSFHDNTAFLELSQLEGTDSGTYTCSATNKAGHNQCSGHLTVKEPPYFVEKPQSQDVNPNTRVQLKALVGGTAPMTLKWFKDNKELHSGAARSVWKDDTSTSLELFAAKATDSGTYLCQLSNDVGTATSKATLFVKEPPQFLKKPSPVLVLRNGQSTTFECQLTGTPKLRVSWYLDGNELTALQKHGLSFLDGLATFQLSGARVENSGTYVCEARNDAGTASCSLELKVKEPPTFLRELKPVEVVKYSDVELECEVTGTPPFEVTWLKNNRELRSSKKYTLTDRVSVFNLHLTKCDPSDTGEYQCLVSNEGGSCSCSTRVALKEPPSFLKKLENTTTVLKSSATFQSTVAGSPPLSLTWLKDDQLLDEDDNVYLSFVDSVATLQLRSVDNGHSGRYTCQAKNESGVERCYAFLLVQEPAQLVEKAKSVDVTEKDPMTLECVVAGTPELKVKWLKDGKQLVPSRYFSMSFENNVASFRLQSVMKQDSGQYTFKVENDFGSSSCDAYLRVLDQNLPPSFTKKLTKMDKVLGSSLHMECKVSGSLPLSAQWFKDGKELSTSAKYRLVCHERSVSLEVNNLELEDTANYTCKVSNVAGDDACSGLLTVKEPPSFLVKPGRQQALPDSTVEFKALLKGTPPFKLKWFKDDVELVSGPKCFLGLEGSTSFLNLYSVDASKTGQYTCHVTNDVGSDSCTTMLLVTEPPKFVKKLEASKLVKAGDSSRLECKLAGSPELRVVWFRNEHELPASDKYRMTFLDSVAVLQMNNLSTEDSGDFLCEAQNPAGSTSCSTKVLVKEPPVFSSFPPLVETLKNAEVSLECELSGTPPFEVVWYKDKRQLRSSKKYKLASKNFHTSLHLLNVDTSDLGEYHCKAQNEVGSDTCVCTVKLKEPPRFVSKLNSLTVVAGEPAELQASLEGAQPLFVQWLKEKEEVLRESENLRLTFVENVATLQFAKAEPANAGKYLCQLKNDGGMRENMATLMVLEPAVLVEKAGPMTVTVGETCTLECKVAGTPELSVEWYKDGKLLTSSQKHKFSFYNKLSSLRLLSVERQDAGTYTFQVQNNVGKSSCTAVVDVSDRAVPPSFTRRLKNTGGVLGASCLLECKVAGSSPLSVAWFHEKTKLVSGAKYQTTFSDNVCTLQLNSLDSSDMGNYTCVAANVAGSDECRAVLTVQEPPSFVKEPEPLEVLPGKNVTFTSVLRGTPPFKVNWFRGARELVKGDRCNLYFEDTVAELELFNLDLSQSGEYTCVVSNNAGQASCTTRLFVKEPAAFLKRLSDHSVEPGKSLLLESTYTGTLPLSVTWKKDGFNLTTSEKCNLVTTEKTCLLELLNSTKRDAGQYSCELENEAGRDVCGALVSTLEPPYFVTELEPLEAAVGDSVSLQCQVAGTPELTVSWYKGDTKLRPTPEYRTYFTNNVATLVFNKVNLNDSGEYTCKAENSLGTASSKTVFRLQERQLPPSFARQLKDLEQTVGLPVTLTCRLNGSAPLQVCWYRDGVLLRDDENLQTSFVDNVATLKLLQTDLSHSGQYSCSASNPLGTASSSARLTAREPKKSPFFDLKPVSLDVLAGESADFECHVTGAQPMRLTWSKDNKELRPGGNYTLTCVGNTPHLRLLKVGKGDSGQYTCQATNDVGKDMCSAQLSVKEPPKFVKKLEASKVAKQGESLQLECKLSGSPELKVSWFRNDSELHESWKYNMSFLNSVALLTLNEASAEDSGDYLCEAHNGVGDASCSTALTVKAPPVFTQKPSPVGALKGSDVLLQCELSGTPPFEVVWVKDRKQVRNSKKFKLTSKHFDTSLHLLNLEASDVGEYHCKATNEVGSDTCSCSVKFKEPPRFVKKLSDTSTLLGDAVELRALVEGFQPLSVVWLKDRGEVLRESENTRLSFLDNLATLQLGSPEASNSGKYLCQLKNDAGMRECSAVLTVLEPARLLEKPEPMTVTTGNPFALECVVTGTPELSAKWFKDGRELSADSKHHLTFLNKVASLKLPCAEMSDKGLYSFEVKNSVGKSNCTVSVHVSDRLVPPSFLRKLKDVNALLGASVVLECRVSGSAPLSVGWFQDGNELVSGPKCQSSFSENVCTLNLSLLEPSDTGLYTCVAANVAGSDECSAVLTVQEPPSFEQTPDSVEVLPGMSLTFTSVLRGTPPFKVKWFKGSRELVPGESCNLSLEDFVTELELFEVQPLESGDYSCLVTNDAGSASCTTHLFVKEPATFVKRLADFSVETGSPLVLEATYTGTPPLSVSWLKDEYLLSQSERCSLTMTEKSTLLELLESTLEDYAQYSCLLENEAGQDLCEALVSVLEPPYFLEPLEHVEAVLGEPATLQCKVDGTPELRLSWYKEHTKLRSAPAYKMQFKNNVASLVLNKVDHSDVGEYSCKADNSVGAVASSAVLVLKARKLPPFFARKLKDVHETLGFPVAFECRLNGSEPLQVSWYKDGVLLKDDANLQTSFVHNVATLQLLQTDQSHLGQYNCSASNPLGTASSSAKLLLSEHEVPPFFDLKPVSVDLALGESGTFKCHVTGTAPLKLTWAKDNRELRPGGNYKMTLVENTATLTVLKVGKGDAGQYTCYASNLAGKDSCSAQLGVQEPPRFLKKLEPSRLVKQDEFTRYECKLGGSPELKVLWYKDETELQESSKFRMSFVDSVAVLEMHNLSVEDSGDYTCEAHNAAGSASSSTSLKVKEPPLFRKKPHPLETLKGADVHLECELQGTPPFHVSWYKDKRELRSGKKYKLMSENFLTSLHLLNVDAADLGEYQCKATNDVGSDTCVGSLALKAPPRFVKKLSDLSTVVGKEVQLQTTLEGAEPLSVVWFKDKGELVRESDNLWLSYSENLATLQFSRVEPANAGKYTCQLKNDAGMQECFATLSVLEPATLVEKPESLKVTTGDTCTLECTVAGTPELSTKWFKDGKELTSDNKYKLSFFNKVSGLKLLNVAPSDSGVYSFEVQNPVGKDSCTASLQVSDRTVPPSFTRKLKETNGLSGSSVVMECKVYGSPPLSVSWFHEGNELSSGRKYQTTLTDNTCALTVNMLEESDSGDYTCLATNMAGSDECSAPLTVREPPSFVQKPDPMDVLTGTNVTFTSLVKGTPPFSVSWFKGSSELVPGDRCNVSLEDSVAELELFDVDTSQSGEYTCLVSNEAGKASCTTHLYLKAPAKFVKRLNDYSLEKGKPLLLEGTFTGTPPLSVTWKKNGLNVTPSQRCNLTTTEKSALLELPSSTVEDAGQYNCYLENASGKDSCSAQLLLLEPPYFVKQLEPVKVSVGDSASLQCQLAGTPELGVSWYKGDTKLRPTTTYKMHFRNNVATLVFNQVDLNDSGEYLCKAENSVGEVSASTFLTVQEQKLPPSFSRQLRDVQETVGLPVVFDCALSGSEPLSVSWYKDGKPLKDSPNVQTSFLDNTATLNLFKTDRSLAGQYSCTATNPLGSASSSARLLLTEGKNPPFFDLRLAPVDAVVGESADFECHVTGTQPLKVSWAKDSRELRSGGKYQLSYLENSAHLTVLKVDKGDSGQYTCYAVNEVGKDSCTAQLNLKERLLPPSFTKRLSETVEETEGNSFKLEGRVAGSQPLTVAWYKNNLELQPTSNCELTFKNNTLVLQVRKAGMNDAGLYTCKVSNDAGSALCTSSLVLKEPKKPPVFDQHLTPVTVSEGEYVQLSCHVQGSEPLRLQWLKAGRELKPSDRCSFSFASGTAVLELRDVAKADSGDYVCKASNVAGSDTTKSKVTLKDKPAVAPATKKAAVDGRLFFVSEPQSLRVVEKTTATFLAKVGGDPLPNVKWTKGKWRQLNQGGRVFLHQKGDEAKLELRDTTKTDSGLYRCVAFNEHGELESNVNLQVDERKKQEKLEGDLRAMLKKTPLLKKGAGEEEELDLMELLKNVDPKEYEKYARMYGLTDFRGLLQAFELLKQSQEEETHRLELEELERSERDEKEFEELVSFLQQRLSQTEPVTLLKDLENQTVLKDNDAVFELDLKLNYPELKLSWYKGTEKLEPSDKFELSLDGDRHTLRVKNCQLKDQGNYRLVCGPHLASAKLTVLEPAWERHLQDVTLKEGQTCTMTCQFSVPNVKSEWFRNGRLLKPQGRHKTEVEHKVHKLTLADVRAEDQGQYTCKYEDLETSAELRLEAEPLQFTKRLQNLVVSEHQSATFECEVSFDDALVTWYKGPTELTESQKYNFRNDGRCHYMTLHNVTPDDEGVYSVLARLEPRGEARSTAELYLTTKELKLELKPPDLPDSRVPLPTMPLRAVPPEELPPVVAPPLPLLLPTPEEKKPPPKRLEVTKKAVKKDAKKVVAKPKEMTPREELVKKPPPPTTLLPAKAPELLDVSSKAEEVKLMTLTRKKEVQKEKEAVYEKKQAVHKEKRVFLESFEEPYDELEVEPYTEPFEQPYYEEPDEDYEELKVEAKKEVHEEWEEDFEEGQEYYEREEGYDEGEEEWEEAYQEREVLQVQKEVYEESHERKVPAKVPEKKAPPPPKVLKKPVLEKLEKTSRRMEEEKVQVTKVPEVSKKLVPQKPSRTPVQEEVLEVKVPAVHTKKMVLSEEKMFFASHTEEEVSVTVPEVQKELVTEEKLHVALSKRVEPPPKVPELPEKPAPEEVAPVPLPKKVEPPAPKVPEVPKKPVPEEKKPVPVPKKEPAAPPKVPEVPKKPVPEEKLPVPVAKKKEAPPAKVPEVQKGVVTEEKLTLVTQREESPPPAVPELPKKKVPEERKPVPRKEEEVPPPPKVPALPKKPVPEEKVAVPVPVAKKAPPPREVTLMEEKERAYTLEEEAVSVQREEEYEEYEEYDYKEFEEYEPTEEYDQYEEYEEREYERYEEHEEYLTEPEKPLPVKPVPEEPVPTKPKAPPAKVPEVPKKPVPEEKVPVPVPKKVEAPPAKVPEVPKKPVPEKKVPVPAPKKVEAPPAKVPEVPKKLLPEEKKPTPVPKKVEAPPPKVTEEPEEEPLSEEELPEEPPSLEEVEEVAPPRVPEVLKKAVPEAPTPVPKKVEAPPAKVPGGEKKVRKLLPERKPEPKEEVVLKSVLRKRPEEEEPKVEPKKLEKVKKPAVPEPPPPKPVEEVEVPTVTKRERKLPEPTKVPELKPALPLPAPEPKPKPEAEVKTLKPPPVEPEPTPLAAPVTVPVVGKKADDTDAGTYTVTVENANNLECSSCVKVVEVLRDWLVKPLRDQHVKPKGTALFACDLAKDTPNLKWFKGYDELPAEPNDKTELLRDGNHLYLKLKNAMPEDLAEYAVELEGKRYPAKLTLGEREVELLKPLEDVTLYEKESASFDAELSEADLPGQWKLKGELLRPSPTCELKAEGGKRFLTLHKVKLDQAGEVLYQALNALTTALLTVKELELDFAVPLKDVTVPERRQARFECVLTREANVLWSKGPDLLKSSDKFDLLADGKKHLLVLNDSQFDDEGVYTAEVEGKKTSARLFVTGLRLKFMSPLEDQTVKEGETATFVCELSHEKMHVVWFKNDAKLHTSRTVLLSSEGKTHKLEMKEVTLDDLSQLKAQVKELSSTAQLKVLEADPYFTVKLHDKTAVEKDELTLKCEVSKDVPVKWFKDGEELVPSPKYSLKADGLRRLLKLKKADLKDKGEYVCDCGTDKTKANVTVEARLLKVEKPLYGVEVFVGETAHFELELSEPDVHGQWKLKGQPLTASPDCELLEDGKKHLLLLHNCQLGMTGEVSFQAANAKSAANLKVKELPLLFLTPLSDVKVFEKDEAKFECEVSREPKTFRWLKGTQELTGDDRFELLKDGTKHSMVLKSAAFEDEAKYMFEAEDKHTSGKLLLEGLRLKFLTPLKDVTAKEKESAVFTVELSHDNLRVKWFKNDQRLHTTRSVSMQDEGKTHSLTFKDLSLDDTSQLRVEAMGMSSEAKLTVLEGDPYFTGKLQDYTGVEKDEVLLQCELSKADAPVKWFKDGKELKPSKNAVLKADGKKRMLLLKKALKSDLGQYTCDCGTDKTSGKLDLEDRELKLVRPLHSVEVMETETARFETELSEDDLHANWKLKGEALLQTPDCELKEEGKLHSLVLHNCRLDQTGGVDFQAANVKSSAHLRVKPRVLGLLRPLKDVTVTAGETATFDCELSYEDLPVEWYLKGKKLEPSDKVVPRSEGKVHTLTLRDVKLEDAGEVQLTAKDFKTHANLFVKEPPVEFTKPLEDQTVEEGATAVLECEVSRENAKVKWFKNGTELLKSKKYELVADGRVRKLVLHDCTPEDLKTYTCDAKDFKTSCNLNVVPPHVEFLRPLTDLQVREKEMARFECELSRENAKVKWFKDGAELKKGKKYDLLSKGAVRLLVLNKCLLDDEAEYSCEVRTARTSGMLTVLEEEAVFTKNLANLEVSETDTLKLVCEVSKPGAEVLWYKGDEELLETGRYELLTEGRKRLLVLQNAHLEDAGNYNCRLPSSRTDGKVKVHELAAEFLSKPQNLELLEGEKAEFVCSLSKESFPVQWKRDDKTLESGDKYDVLADGKKRVLVVKDATLQDMGTYVVMVGAARAAAHLTVLEKLRLVVPLKDTRVKEQQEVVFNCEVNTEGAKAKWFRNEEALFDSSKYLLLQKDLVYTLRLRDAHLDDQANYNVSLTNHRGENVKSAANLLVEEEDLRLVEPLKDLETMEKKSVTFWCKVNRLNVTLKWTKNGEEVPFDNRVSYRVDKYKHMLTLKDCGFPDEGEYLVTAGQDKSVAELLLLEAPTEFVEHLEDQTVTEFDDAVFSCQLSREKANVKWYRNGRELKEGKKYKFEKDGSLHRLLLKDCRLDDECEYACGVEDRKSRARLFVEELPVELLRPPQDLLEAPGADVVFLAELNKDKVEVQWLRNNMVVVQGDKHQMMSEGKLHRLQLCDLKPRDQGEYRFLAKDKEARAKLELAAAPKLKTADQDLVVDVGKPLTMVVPYDAYPKAEAEWFKENEPLSTKTLDTTAEQTSFRLLEAKKGDKGRYKLVLQNKHGKAEGFLNLKVLDVPGPVRNLEVTETFDGEVSLAWEEPLTDGGSKLLGYVVERRDLKRKTWVLATDRAESCEFTVTGLQKGGVEYLFRVSARNRVGTGEPVETDNPVEARSKYDVPGPPLNVTLTDVNRFGVSLTWEPPEYDGGAELTNYVLELRDKTSLRWDTAMTVRAEDLSATVTDVVEGQEYSFRVRAQNRLGVGKPSAATPFVKVADPLERPSPPVNLTSSDQTQSSVQLKWEPPLKDGGSPLLGYLLERCEEGKDNWLRCNMKLVPELTYKVTGLEKGNKYLYRVSAENKAGVSDPSELLGPLTADDAFVEPTMDLSAFKDGLEVLVPNPLTLLVPSTGYPRPTATWCFGDKVLETGDRVKMKTLSAYAELVLSPSERSDKGLYTLKLENRVKTLSGELDVNVLARPSAPKELKFGDLTKDSVHLTWEPPDDDGGSPLTGYVVEKREVSRKTWTKVMDFVTDLEFTVPDLVQGKEYLFKVCARNKCGPGEPAYVDEPVNMSTPATVPDPPENVKWRDRTANSLFLTWDPPKNDGGSRLKGYLVERCPRGSDKWVACGEPVAETKMEVTGLEEGKWYAYRVKALNRQGASKPSRPTEELQAVDTQEAPELFLDVKLLAGLTVKAGTKLELPATVTGKPEPKLTWTKADMLLKQDKRLTLENVPKKSTVTLVDSKRSDTGTYLLEAVNVCGRATAVVEVNVLDKPGPPAAFDLTDVTNESCLLTWNPPRDDGGSKLTNYVVERRATDSEVWHKLSSTVKDTNFKATKLLPNKEYLFRVAAENMYGVGEPVQASPLTAKYQFDPPGPPTRLEPSDLTKDAVTLTWCEPDDDGGSPLTGYWVERLDPDTDKWVRCNKMPVKDTTYRVKGLTNKKKYRFRVLAENLAGPGKPSKSTEPLLLKDPLDPPWPPGKPTVKDVGKTSVRLNWTKPEHDGGAKLESYVLEMLKTGTDEWVRVAEGVPTTQHLLPGLMEGQEYSFRVRAVNKAGESEPSEPSDPVLCREKLYPPSPPRWLEVLNLTKNTADLKWTVPEKDGGSPLTNYLVEKRDVRRKGWQTVDTTVKDTKCTVTPLTEGSLYVFRVAAENALGQSDYTELEDSVLAKDTFTTPGPPYALAVVDVTKRHVDLKWEPPKNDGGRPLQRYVLEKKERLGTRWVKAGKTAGPDCNFRVTDVLEGTEVQFQVRAENEAGVGHPSEPTELLSLEDPTSPPSPPLDLHVTDAGRKHLALAWKPPEKNGGSPLLGYHVEMCPVGTEKWMRVNSRPLKDLKFKVEEGVVPDKEYVLRVRAVNALGVSEPSELSENVVAKDPDCKPTLDLETHDLLVLEGEKLSLPVPFRAVPVPTVSWHKDGKEVKASDRLTMKNDHLSAHLEVPKSVRADAGLYTLTLENKLGSATASLNVKVLGLPGPCKDLKASDLTKSSCKLTWEPPEFDGGTPLLHYVLERREAGRRTYLPVMSGENKLSWTVKDLLPNGEYFFRVKAVNKVGGGEYLELKNPVLAQDPKQPPDPPVDVEVHNPTAEAMTLTWKPPLYDGGSKLMGYLLEKLAKGEERWKRCNEHLVPLLTYTAKGLEEGKEYQFRVRAENAAGLSEPSRATPPTKAVDPLDAPKVLLRTSLEVKRGDELALDASLSGSPYPTLTWLKDENVLVPEELKKRAAPLVRRRKGEVQEEEPFVLPLTQRLSLDNSKKGESQLRVRDSLRPDHGLYMLKVENDHGLAKAPCTVSVLDTPGPPLNFVFEDLRKTSVLCKWEPPLDDGGSELLNYTLEKKDKTKPDSEWLVVTSTLRHCKYSVTKLLEGKEYLFRVRAENRFGPGPPCVSKPLVAKDPFGPPDAPDKPLVEDVTSNSMLVKWNEPKDNGSPLLGYWLEKREVNSTHWSRVNKSLLNALKANVDGLLEGLTYVFRVCAENAAGPGKFSPPSDPKTAHDPLSPPGPPLPRVTDTSSTTLELEWEPPAFNGGGELVGYFVDKQLVGTNEWSRCTEKMLKVRQYTVKELREGADYKLRVSAVNAAGEGPPGETQPVTVAEPQEPPAVELDVSVKGGLQLMAGKTLRLPAVVTGRPVPTKVWTKEEGELDKDRVVLDNVGTKSELLLKDALRKDHGRYVLTATNSCGSKFAAARVEVFDVPGPVLDLKPVVTNRKMCLLNWSDPEDDGGSELTGFLLERKDAKMHTWRQPLETERSKCDLTGLLEGQEYKFRVLAKNKFGCGPPVELGPLLAVDPLGPPTSPERLTYTERTKSTLTLDWKEPRSNGGSPLQGYLLEKRRHDKPDFERVNKRLCPTTSFLVENLDEHQMYEFRVKAVNELGESEPSLPLNVVLQDDEVPPTLKLRLSVRGDTLKVKAGEPVHLPADVTGLPMPKLEWSKNETVLEKPTDALQLTKEEVSRSEAKTELSLPKAVREDKGTYTVTASNRLGSVFRNVHVEVYDRPSPPRNLAVTDLKAESCYLTWDAPLDNGGSELTHYVLDKRDASRKKAEWEEVTNTAVEKRYGLWKLLPNGQYEFRVRAVNKYGLSDECKSDKVVLQDPYRLPGPPGKPKVLARTKGSMLVSWTPPLDNGGSPLTGYWLEKREEGSPYWSRVSRAPLTKVGLKGVEFNVPRLLEGVKYQFRAMALNAAGLGPPSEPSDPEVAGDPLFPPGPPSCPEVKDKTKSSLSLGWKPPAKDGGSPLKGYLVEMQEEGTTDWKRVNEPDKLLTTCECVVPNLKELRKYRFRVKAVNEAGESEPSDTTGELPATDLQEEPEVFLDLGAQDCLVCKAGSQLRLPAVLKGRPTPKSSWEFDGKAKKAMKDGVHDLPEDAQLETAENSSVLLLPECKRSHTGKYSLTAKNKAGQKTANCRVKVMDVPGPPKDLKVSDLTRGSCRLSWKMPDDDGGDRLKGYVLEKRTLDGKAWTKVNPDCGSTTFVVPDLLSEQQYFFRVRAENRFGLGPPVETLQRTTARDPLYPPDPPLKLKLGLLTKNTVHLSWKPPKNDGGSPVTHYLVECLAWDPTGTKKEAWRQCNKRDVEELQFTVEDLVEGGEYEFRVKAVNAAGVSKPSATVGPVTVKDQTCPPSLDLKEFMEVEEGTNVNLVAKLKGVPFPTLTWFKAPPKKPDNKEPVLYDTHVNKLVVDDTCTLVLPQSRRSDTGLYTLTAVNNLGTASKEMRLNVLGRPGPPVGPLKFESVSADQMTLSWFPPKDDGGSKLTNYVLEKREANRKTWVHVSSEPKECTYTLPKLLEGHEYVFRLMAQNKYGLGEPLDSEPETARNLFSVPGAPDKPTVSSVTRNSMTVNWEEPEYDGGSPVTGYWLEMKDTTSKRWKRVNRDPLKAMTLGVSYKVTGLLEGSDYQFRVYALNAAGVGPASLPSDPATARDPLAPPGPPFPKVTDWTKSSADLEWSPPLKDGGSKVTGYLVEYKEEGKEEWEKGKDKEVRGTKLVVTGLKEGAFYKFRVRAVNLAGLGEPGEVTDVLEMKDRLVSPDLQLDASVRDRLVVHAGGVLRLLAYVSGKPPPTVTWNMNERTLPQEATLETTALSSSMVLKNCQRSHQGVYSLLAKNEAGERKKTLLVDVLDVPGPVGTPFLAHNLTNESCKLTWFSPEDDGGSPLTNYVLEKRESDRRAWTPVTYTVTRQNATVQGLLQGKAYFFRLAAENSLGMGPFVETSEALVLREPLTVPERPEDLEVKEVTKNTVTLTWNPPKYDGGSELLNYVLESRLLGTEKFHKVTNDNLLSRKYTVKGLKEGDTYEYRVSAVNLVGQGKPSFCTKPLTCKDELAPPTLHLDFRDKLTLRVGEAFALTGRYSGKPKPKVSWFKDEADVLEDDRTHLKTTPATLALEKLKAKRSDSGKYCVVVENSTGSRKGFCQVNVVDRPGPPVGPVSFDEVTKDYMVLSWKPPLDDGGSKLTNYLLEKKEVGKDVWMPVTSASAKTTCKVSKLLEGKDYLFRLHAENLYGLSDPLVSDSMKAKDRFRVPDAPDQPLVTEVTKDSALVTWNKPHDGGKPLTNYLLEKRETMSKRWARVTKDPLHPYTKFRVPDLLEGCQYEFRVSAENELGLGDPSPPSKPVFAKDPLAKPSPPVNPEALDTTCNSVDLTWQPPRHDGGSKLLGYLVEYQKVGDEEWRRANHTPESCPETKYKVTGLRDGQTYKFRVLAVNAAGESDPAHVPEPVLVKDRLEPPELLLDANMAREQHLKVGDTLRLSALLKGVPFPKVTWKKEDRDAPTKARLDVTPVGSKLELRNAAHEDGGLYSLTVENPAGSKTVSVKVLVLDKPGPPRDLEVSELRKDSCYLTWKEPLDDGGSVLTNYVVERRDVASAQWSPLSATSKKKSHFAKHLNEGNQYLFRVAAENQYGRGPFVETPKPLKALDPLHPPGPPKDLHHVDVDKTEVSLVWNKPDRDGGSPLTGYLVEYQEEGTQDWLKFKTVTNLECVVTGLQQGKTYRFRVKAENLVGLGLPDTTLPLECQEKLVPPSVELDVKLLEGLVVKAGTTVRFPALLRGVPVPTAKWTTDGSELKTDEHYTVETDNFSSVLTLKNCLRRDTGEYQLTVSNAAGSKTVAVHLTVLDVPGPPTGPLNLLDVTPEHMTLSWQPPKDDGGSPVLNYLVEKQDTRKDTWGVVSSGSSKTKLKLPHLQKGCEYVFRVRAENKLGVGPPLDSTPTVAKHKFSPPSPPGKPVVTDLTENAATVSWTLPKSDGGSPLTGYYMERREVTGKWVRVNKTPLADLKFRVTGLYEGNTYEFRVFAENLAGLSKPSPSSDPLKACRPLKPPGPPLNPKLKDKSRETADLVWTKPLSDGGSPLLGYVVECQKPGTAQWNRLNKDELLRQCAFRVPGLLEGNEYRFRLKAANLVGEGEPRELAESVLAKDLLHPPEVELDVTCRDVLTVRVGQTLRLLARVKGRPEPDLTWTKEGKVLVREKRVDLLQDLPRVELQLKEAVRADHGKYLLSAKNSSGHAQGSALVNVLDRPGPCQNLKVTNVTKENCTLSWENPLDNGGSELTNFLVEYRKPNQKGWSLVASDVTKRLLKANLLANNEYYFRVCAENKVGVGPTLETKTPLLALNPLDRPGEPENLHLADKGKTFVYLKWRRPDYDGGSPNLSYHVERRLKGSDDWERVHKGSLKETHYMVDRCVENQLYEFRVQTKNEGGESDWVKTEEVVVKEDLQKPVLDLKLSGVLTVKAGDTLRLEAGVRGKPFPEVAWTKDKDATDLTRSPRVKLDTRADSSKFSLTKAKRSDGGKYVVTATNTAGSFVAYATVNVLDKPGPVRNLKLVDVSSDRCTVCWDPPEDDGGCELQNYLLEKCETKRMVWSTYSATVLTPGTTVTRLLEGNEYLFRVRAENKLGTGPPTESKPVLAKTKYDKPGRPDPPEVTKVSKEEMTVVWNPPEYDGGKSLTGYFLEKKEKHSTRWVPVNKSALPERRMKVQNLLPDHEYQFRVKAENELGLGEPSLPSRPVVAKDPLEPPGPPTNFRVVDTTKHSLTLGWGKPVYDGGAPLLGYVVEMRPKLADASPDEGWKRCNAAAQLVRKEFTVTSLDENQEYEFRVCAQNQVGLGRPAELKEALKPKELLEPPELDLDASMRKLVLVRAGCPLRLFALVRGRPAPKVTWRKVGLDNVVRKGQVDLVDTMAFLVLPNSTRDDSGKYSLTLVNPAGEKAVFVNVRVLDTPGPVSDLKVSDVTKTSCHVSWAPPENDGGSQVTHYLVEKREADRKTWSTVTPEVKKTSFHVTNLVPGNEYYFRVTAVNEYGPGVPTDVPKPVLASDPLSEPDPPRKLEVTEMTKNSATLAWLPPLRDGGAKLDGYLTSYREEEQPADRWTEYSVVKDLSLVVTGLKEGKKYKFRVAARNAVGVSLPREAEGVYEAKEQLLPPKLLMPEQLTLKAGKKLRLEAHVYGKPHPTCKWKKGEDEVVTSSHLAVHKADSSSLLLLKDVTRKDSGYYSLTAENSSGTDTQKLKVVVMDAPGPPQPPFDLSDLDADACSLSWHLPLEDGGSNLTNYLVEKCDVSRGDWVTALASVTKTSCRVGKLLPGQEYLFRVRAENRFGLSEPLTSPKMVAQFPFGVPSEPKNARVTKVNKDCLFVAWDRPDSDGGSPLLGYLLERKERNSLLWVKANDTLVRSTEYPCAGLVEGLEYSFRLYALNKAGSSPPSKPTEYVTARMPVDPPGKPEVLDVTKSTVSLLWARPKHDGGSKLLGYFVEACKLPGDKWVRCNTAPHQLPQEEYTATGLEEKAQYQFRALARTAVNLSPPSEPSDPVTLLAENVPPRLDLSVAMKSLLTVKAGTNVCLDATVFGKPMPTVSWKKDGTLLKPAEGLKMAMQRNLCTLELFSVNRKDSGDYTLTAENSSGSKSATLKLKVLDKPGPPASVKLNKMYSDRAMLSWEPPLEDGGSELTNYLVDKRETSRPNWAQVSATVPLTSCSVEKLLEGHEYQFRLCAENKYGVGDPVFTEPALAKNPYDPPGRCDPPVLSNLTKDHMTVSWKPPADDGGSPLTGYLLEKRETQAVNWTKVNRKPLLERTLKATGLQEGTEYEFRVTALNKAGPGKPSDASKAAYARDPQYPPGPPAFPKVYDTTRSSVSLSWGKPAYDGGSPLLGYLVEVKRADSDNWVRCNLPQNLQKTRFEVTGLMEDTQYQFRVYAVNKLGYSDPSDVPDKHYPKDLLLPPEGELDADLRKTLLLRAGVTMRLYVPVKGRPPPKLTWSKPNVNLRDRLGLDLKSTDFDTFLRCENVNKYDAGKYLLTLENSCGKKEYTLVVKVLDTPGPPVNVTVKELSKDSAYVTWEPPLLDGGSPLLNYVVQKRDAERKSWSTVTTECSKTSFRVANLEEGKSYFFRVFAENEYGLGDPGETRDAVKASQTPGPVVDLKVRSVSKSSCSLGWKKPHSDGGSRLLGYVVDFLTEENKWQRVMKSLSLQYSAKDLTEGKEYTFRVSAENENGEGTPSELTVVARDDVVAPDLDLKGLPDLCYLAKENSNFRLKLPLKGKPAPSVSWKKGEDPLATDTRVSVESSAVNTTLLVYDCQKSDAGKYTLTLKNVAGTKEGTLSLKVVGKPGLPTGPLKFDEVTAEAMTLKWAPPKDDGGSELTNYLLEKRDSVNNKWVTCASAVQKTTFRVTRLHEGMEYTFRVSAENKYGVGEGLKSEPLVARHPFDVPDAPPPPNLVDVRHDSVSLTWTDPKKTGGSPLTGYHLEFKERNSLLWKRANKTPLRMRDFKVTGLTEGLEYEFRVMALNLAGVGKPSLPSEPVVALDPLDPPGKPEVLNLTRNSVTLLWTEPKYDGGHKLTGYLVEKRDLPSKSWMKANHVNVPECAFTVTDLVEGGKYEFRLRAKNTAGALSAPSESTETLLCKDEYEAPTLVLDPTLKDGLTLKAGDTLVLNALSLLGKPLPKSSWSKAGKDLRPSDLTQLTSTPTSSMLTLKYATRKDAGEYTLTATNPFGTKVEHVKVTVLDVPGPPGPVELSNVSAEKATLTWTPPLEDGGSPLKSYLLEKRETSRLLWTVVSEDLQSCRHVATKLLQGNEYLFRVSAVNHYGKGEPVQSEPVKMVDRFGPPGPPEKPEVSNVTKNTATVSWKRPVDDGGSELTGYHVERREKKSLRWVRALKTPVSDLRCKVTGLQEGSTYEFRVSAENRAGLGPPSEASDSVLMKDAAYPPGPPSNPHVTDTTKKSASLAWGKPHYDGGLELTGYVVEHQKVGDEAWLKDTTGTALRLTQFVVPDLQTKEKYNFRLSALNDAGVGEPAVLPDVELVEREMAPDFELDAELRRTLVVRAGLSLRLFVPLKGRPAPEVTWTKDNLNLKNRANLENTESFTLLLLPECNRYDTGKFVMTLENPAGKKSGFVNVRVLDTPGPVLNLRPTDLTKDSVTLHWDLPLLDGGSRLTNYLVEKREATRKSYSTATTKCHKCTYKVTGLSEGCEYFFRVMAENEYGLGEPTETTEPVKASEAPSPPDSLNLMDLTKSTVSLAWPKPKHDGGSKLTGYVLEAQRKGSDQWTHLTTVKGLECVVRNLTEGEEYTFQVMAVNSAGRSAPRESRPVLVKEQTMLPELDLRGLYQKLVLAKAGDNLKVELPVLGRPKPTVTWKKGDQLLKQTQRVNFETTATSTLLNLNECVRSDSGPYPLTARNLVGEVGDVLTLQVHDLPGPPTGPLKFDEVSSDFVTFSWDPPENDGGVPLSNYVVEMRQTDSTTWVELATTVLRTTYKATRLTTGLEYQFRVKAQNRYGVGPGLTSACLVANYPFKVPGPPGTPQVTAVTKDSMTLSWHEPLSDGGSPLLGYHVERKERNGLLWQTVSKALVPGNLFKSSGLTDGLAYEFRVLAENMAGKSKPSKPSEPMLALDPLDPPGKPVPLNLTRHTVTLKWAKPEYTGGFKLTSYLVEKRDLPNGRWLKANFSNLLENEFTVSGLTEDAAYEFRVLAKNAAGALSPPSEPSDALTCRDDVEAPKLKVDVKFKDTVLLKAGEAFRLEADVSGRPPPTMEWSKDGKELEGTAKLELKLADFSTNLVNKDSTRRDSGAYTLTATNPGGFAKHLFNVKVLDRPGPPEGPLAVTEVTSEKCVLSWFPPLDDGGAKLDHYLVQKRETSRLAWTNVASEVQVTKLKVTKLLKGNEYLFRVMAVNKYGVGEPLESEPVLAVNPYGPPDPPKNPEVTTLTKDSMVVCWGHPDSDGGSELLNYLVERRDKAGQRWLKCNKKTLTDLRYKVSGLTEGHEYEFRLMAENAAGLSAPSPTSPFYKACDTVFKPGPPGNPRVLDTSRSSLSLAWNKPLYDGGSELTGYMVELALPEEDEWQLVTPPAGLKATSYTLTGLTENQEYKLRLYAMNSEGLGEPALVPGTPKAEDRMLPPELELDADLRKVVTLRACCTLRLFVPLKGRPAPEVKWARDHGESLDKASLESTSSYTLLLVGNVNRFDSGKYLLTVENSSGSKSAFVNVRVLDTPGPPQDLKVKEVTKTSVTLTWDPPLLDGGSKLKNYLVEKRESTRKAYSTVATNCHKTSWKVDQLQEGCSYYFRVLAENEYGLGLPAETAESVKASERPLPPGKLTLMDVTRNSVSLSWEKPEHDGGSRLLGYLVEMQTKGSDKWATCATVKVTEATLTGLLQGEEYSFRVSAQNEKGLSDPRQLSVPVLAKDLVLPPAFKLLFNTFTVLAGEDLKVDVPFLGRPTPAVTWHKDNVPLKQTTRVNAESTENNSLLTLKDACREDVGHYVVKLTNSAGEALETLNVLVLDKPGPPTGPVKMDEVTADSLTLSWGPPKYDGGSSLNNYLVEKRDTSTTTWQLVSATVARTTLKACRLKTGCEYQFRLAAENRYGKSTYLNSEPTVAQYPFKVPGPPGTPVVTLSSRDSMEVQWNEPLSDGGSRVLGYHLERKERNSLLWVKLNKTPLPQTKFKTTGLEEGVEYEFRVSAENLVGLGKPSKVSECYVARDPCDPPGRPEALLVTRNSVTLQWKKPTYDGGSKLTGYLVEKKELPEGRWMKASFTNLLDTHFEVTGLVEDHRYEFRVLARNAAGVFSEPSESTGALTARDEVDPPRLSMDPKYKDTLVVHAGESFKVDADLYGKPLPTLQWLKGDQELSNTARLELKSTDFATSLSVKDAVRVDSGNYLLKAKNVAGERSVTVNVKVLDRPGPPEGPVVLSGVTAEKCTLAWKPPLQDGGSDLLNYLVERRETSRLVWTVVDANVQTLSCKVTKLLEGNEYTFRLMAVNKYGVGEPLESEPVVAKNPFVVPDAPKAPEVTTVTKDSMLVVWERPASDGGSELLGYVLEKRDKEGLRWTRCHKRLLGELRLRVTGLLENHDYEFRVSAENAAGLSEPSPPSAYQKACDPLYKPGPPNNPKVLDLTRSSVFLSWSKPLYDGGCELQGYLVEKCDVSVGEWTMCTPPTGLNKTNLEVEKLLEKHEYNFRLCALNKAGVGEHADVPGPLLVEEKLEAPDLDLDLELRKLLNLRAGGSLRLFVPLKGRPTPEVKWGKVDGELRDAALLDVTSSFTSLVLDNVNRYDSGKYTLTLENSSGTKSAFVTVRVLDTPSPPVNLKVTELTKDSVSLTWEPPLLDGGSKLKNYLVEKREATRKSYAAVVTNCHKNSWKLDQLQEGCSYYFRVTAENEYGLGLPAQTADPLKVAEVPQPPGKLTVDDVTRNSVSLSWTKPEHDGGSKLLQYLVEMQAKHSEKWSECARVKSLQAVLTNLTQGEEYLFRVVAVNEKGRSDPRSLAVPLVAKDLVLEPDVKPAFSSYSVQVGQDLKLEVPLSGRPKPTLTWTKDGLPLKQTTRLNVTDSLDLTTLSLKETHKDDGGQYGLTVANVVGQKTASLELVTLDKPDPPKGPVKFDDVSAESLTLSWNPPLYTGGCQLTNYLVQKRDTTTTVWDVVSATVARTTLKVTKLKTGTEYQFRLFAENRYGQSFALESDPLVAQYPYKEPGPPGTPFATALSKDSMVLQWHEPVNNGGSPVLGYHLERKERNSLLWTKVNKTLLHDTQFKAQNLEEGLEYEFRVYAENLVGVGKASKNSECYVARDPCDPPGTPEPLMVKRNELTLQWTKPVYDGGSMLTGYLVEKRDLPDGRWMKASFTNVLETQFTVSGLTEDQRYEFRVLAKNAAGALSKPSDSTGPLTAKDEVELPRLSMDPKFRDTLVVNAGETFRLEADVHGKPLPTLEWLRGDKELEESARCELKNTDFKALLLVKDALRLDGGQYLLRASNVAGSKSFPVNVKVLDRPGPPEGPVQVTGVTSEKCSLTWSPPLQDGGSDLSHYVVEKRETSRLAWTVVASEVVTNSLKVTKLLEGNEYVFRLMAVNKYGVGEPLESAPVLMKNPFVLPGPPKSLEVTNLAKDSMTVCWNRPDSDGGSELLGYLVEKRDRSGLRWLKCNKRRLTDLRLRVTGLTEDHEYEFRVSAENAAGVGEPSPATVYYKACDPVFKPGPPTNAHLVDTTKNSLTLAWGKPLYDGGSELLGYVVELCKADEEEWQLVTPQTGLRVTRFELSKLTEHQEYKLRVCALNKVGLGEATSVPGTVKPEDKLEAPELDLDSELRKGLVVRAGGSARLHLPFKGRPTPELTWSREEGEFTDKVQLEKGVNYTQLSLDNCDRNDAGKYLLKLENSSGSKSAFVTVKVLDTPGPPQNLAVKEVRKDSAFLVWEPPLLDGGAKVKNYVLDKRESTRKAYANVSSKCSKTSFKVENLTEGALYYFRVMAENEFGVGVPVETVDAVKAAEPPSPPGKVTLTDVSQTSASLMWEKPEHDGGSRVLGYVVEMQPKGTEKWSLVAESKVCNAVVTGLSSGQEYQFRVKAYNEKGKSDPRVLGVPVLAKDLTLQPSLKLPFNTYSLQAGEDLKLELPVLGRPRPNLSWVKDGEPLKQTTRVNVEETATSTVLHLKEGNKDDFGKYTVTATNSAGTATENLSVLVLEKPGPPVGPVRFDEVSADFVVLSWEPPAYTGGCQLSNYLVEKRDTTTTTWHMVSATVARTTLKLTKLKTGTEYQFRLFAENRYGKSAPLDSKAVLVQYPFKEPGPPGTPFVTSLSKDQMLVQWHEPVNDGGTKLLGYHLEQKEKNSLLWVKLNKTPLQDTKFKTTGLDEGLEYEFKVSAENLVGLGKPSKVSECFVARDPCDPPGRPEALVLTRNNVTLKWKKPAYDGGSKLTGYLVEKKDLPDGRWMKASFTNVLETEFTVSGLVEDQRYEFRVLARNAAGNFSEPSDSSGALTARDELDAPNASLDPKYKDVLVVHAGETFVLEADLRGKPLPDVVWSKDGKELEETAARMELKSTLQKTTLVVKDCLRTDGGQYLLKLSNVGGTKSLPLTVKVLDRPGPPEGPLKVTGVTAEKCYLAWNPPLQDGGANLSHYLLEKRETSRLSWTQVSTEVQALNYKVTKLLPGNEYLFRVMAVNKYGLGEPLESGPVTACNPYKPPGPPSTPEVSALTKDSMVVTWARPVDDGGTELEGYLLEKRDKEGVRWTKCNKKTLTDLRLRVTGLTEGHSYEFRVAAENAAGVGEPSEPSVFYRACDALYPPGPPSNPKVTDTSRSSVSLAWSKPLYDGGAPVKGYVVEVKEAAADEWTTCTPPTGLQGKQFTVTKLKENTEYNFRLCALNSEGVGEPATLPGSVVAQERLEPPELELDADLRKVVVLRASATLRLFVTLKGRPEPEVKWEKAEGLLTDRAQLEVTSSFTMLVLDNVTRFDSGRYNLTLENNSGSKTAFVNVRVLDSPSAPVNLTLREVKKDSVTLSWEPPLLDGGAKLTNYLVEKRETTRKAYATLTNNCTKTTFRLENLQEGCSYYFRVLASNEYGLGLPAETTEPVKVSEPPLPPGRVTLVDVTRNTATLKWEKPESDGGSKLTGYVVEMQTKGSEKWSTCTQVKTLEATLSGLTAGEEYVFRVAAVNEKGRSDPRQLGVPVLARDLELKPSVELPFHTFNVKAREQLKLDVPFKGRPQATVNWRKDGQTLKETTRVNVSSSKTVTSLSLKEASKEDVGTYELCVSNSAGSLTVPLTLLVLDRPGPPGPLRLDEVSCDSLTLSWNPPEYDGGCQLSNYLVEKKETTSTTWHLVSQAVARTSLKLVRLTTGSEYQFRVCAENRYGKSSYSESSAVVAEYPFSPPGPPGTPKVVHATKSTMLVTWQVPVNDGGSRVLGYHLEYKERSSLLWSKANKLLLADTQMKVSGLDEGLMYEYRVYAENLAGLGKCSKSCEPVPARDPCDPPGQPEVTNLTRKSVSLKWSKPHYDGGAKLTGYLVERRELPDGRWLKCNYTNLQETYFEVTELTEDQRYEFRVFARNAADSVSEPSESTGPLLVKDDVEPPRVMMDVKFRDVLVVKAGEVLKLNADLAGRPLPVLSWAKDGLELEERARTELLSTDNHTLLTVKDCLRRDTGQYVLTLKNVAGTRSVAVNCKVLDKPGPPAGPLELNGLTAEKCSLSWGRPQEDGGADLDYYLVEKRETSHLAWTLCEGELQMTSCKVTKLLKGNEYLFRVTGVNKYGVGEPLESVALKALDPFTVPSPPTSLELTSVTKESMTLCWSRPESDGGSELSGYLLERREKNSLRWVRVNKKPVYDLRVKSTGLREGCEYEYRVYAENAAGLSLPSETSPLLRAEDPVFLPSPPSKPKLVDSGKTTLTLAWVKPLFDGGAPLTGYTVEYKKSDDTDWKTSLQSLRGTEYTLSGLTTGAEYVFRVKSVNKVGASDPSDSSDPQLAKEREEEPLFDLDSEMRKTLLVKAGASFTMTVPFRGRPVPNVLWSKPDTDLRTRAYVDTTDSRTSLTLENANRNDSGKYTLTLQNVLSAASLTLVVKVLDTPGPPTNLTVQDVTKESAVLSWDVPENDGGAPVKNYHLEKREASKKAWVSVTNNCNRLSYKVTNLQEGALYYFRVSGENEFGVGLPAETKEGVKLTEKPSPPEKLGVTSLSKDSVSLTWLKPEHDGGSRLVHYVVEALEKGQKNWVKCAVAKSTHHVVSGLRENSEYFFRVFAENQAGLSDPRELLLPVLLKEQLEPPELDMKNFPSHTVYVRAGSNLKVDLPLSGKPLPKVTLSRDGVPLKATMRFNTELTAENLTLNLKESVTADAGRYELTAANSSGTTKAFLNLVVLDRPGPPTGPVVLSDLTEESVTLKWEPPKYDGGSQVTNYLLLKRETSTAVWTEVSATVARTMMKVMKLTTGEEYQFRLKAENRFGLSDHLDSACVTVKLPYTTPGPPSTPWVTNVTRESLTVGWHEPVSNGGSAVVGYHLEMKDRNSLLWQKANKLVLRTTHFKVTTLSAGLLYEFRVYAENAAGVGKPSHPSEPVLALDACEPPRNVRLTDLSKNSVSLSWQQPAFDGGSKLTGYLVERRDLPDGRWTKASFTNVTETQFLLSGLTQNSQYEFRVFARNAVGSLSNPSEVVGPLTCLDSYGGPVLDLPLEYTEVVKYRAGTSVKLRAGLSGKPAPTLEWYKDDKELQTNALVCVENTTDLASLLLKDADRLNSGCYELKLRNAMGSASATLRVQLLDKPGPPGGPLEFKTVTAEKLTLLWRPPADDGGAKLTHYLVEKRETSRVVWSMVSEHLEECLLTTTKLLKGNEYLFRVRAVNKYGLGEPLESDSVVAKNAFVTPGPPGLPEVTKLTKNSMTVVWSRPLADGGSDLSGYFLEKRDKKSLGWFKVLKETLRDTRQKVTGLTENSDYQYRVCAVNAAGQGPFSEPSEFYKAADPLDPPGPPAKLRLADSTKSSLTLGWSKPVYDGGSAVTGYVVELRQGEEEEWTTVSTKGEVRTTEYVVSNLKPGVNYYFRVSAVNCAGQGEPLEMNEPVQAKDLLEAPELDLDVALRTSVLAKAGEDVQVLLPFKGRPPPTVTWRKDEKNLGSDARYSLENTDSSSLLTLPQVTRNDTGKYLLTLENGVGEPKSSTVSVKVLDTPAACQKLQVKHVSRGTVTLLWDPPLLDGGSPLLNYVLEKRDATKRTWSVVSHKCSSTSFKLLDLSEKTPFFFRVLAENELGLGEPCETTEPVKAAEVPAPLRDLSMKDSTKTSVLLSWTKPDFDGGSVLTEYVVERKGKGEQTWSHAGLSKTCELEVSQLKEQSVLEFRVFAKNEKGLSDPVTLGPLTVKELLLTPEVDLSDLPGAQVTVRLGHNVHLELPYKGKPKPSLSWLKDGLPLKESEFVRFSKTENKLTLSLKNAKKEHGGKYTVLLDNAVCRLAVPLTVLTLGPPSKPKGPLRFDELKADSVLLSWDVPEDNGGGELTCYSLEKRETSQTNWKMVCSSVARTTFKVPNLVKDAEYQFRVRAENRYGVSQPLVSSLLVAKHQFRLPGPPGKPVLYNVTSDGMSLTWDAPVYDGGSEVTGFHVEKKERNSLLWQKVNTSPLSGREYRATGLVEGLDYQFRVYAENSAGLSSPSDPSKFTLAVSPVDPPGTPDYLDVTRETLTLKWNPPLRDGGSKLVGYSLEKRQGNERWVRCNFTDVSECQYTVTGLSPGDRYEFRLLARNAVGTLSPPSQSSGLLMTRDENVPPLVEFGPEYFDGLLLKSGESLRLKALVQGRPVPRVTWFKDGVELEKRMNMELTDVLGSTSLFVRDATRDHRGVYTVEAKNASGSAKAELKVKVQDTPGKVVGPLRFTNLTGEKMTLWWDAPLNDGCAPLTHYLLEKRETSRLAWALLEDKCEAQSYTALKLLNGNEYQFRVSAVNKFGVGRPLDSDPVVAQLQYTVPDAPGLPEPSNLTGNSLTLTWARPESDGGSELQQYLLERREKKSTRWVKVLSKRPLSETRFKVTGLTEGNEYEFHVMAENAAGVGPASGLSRLLKCREPVNPPGPPTVVKVTDTSKTTVSLEWSKPVFDGGMELLGYLLEMCKADLGDWHKVNAEACVKTRYTVTDLQAGEEYKFRVSALNGAGKGDSCEVTGTLKAVDRLTAPELDLDANFKQTHVVRAGASLRLFLAYQGRPTPTAVWSKPDSNLSLRADLHTTDSFSTLTVENCNRNDAGKYTLTVENNSGSKSLTFTVKVLDTPGPPGPLTFKDVTRGSATLMWDAPLLDGGARLHHYVVEKREASRRSWQVLSEKCTRQLFKVNDLAEGVPYYFRVSAVNEYGVGEPYEMPEPLVATEQPAPPRRLDVVDTSKSSAVLAWLKPDHDGGSRLTGYLLEMRQKGSDFWVEAGHTKQLTFTVERLVEKTEYEFRVKAKNDAGYSEPREAFSSVLLKEPQLEPTADLTGLTNQLLTCKAGSPFTLDVPLSGRPAPKVTWKLEEMRLKETDRVSLTTTKDRTTLTVKDSMRGDSGRYFLTLENTAGVKTFSVTVVVLGRPGPVTGPLEVSSVSAESCVLSWGEPKDGGGTELTNYLVEKRESGTTAWQLVNSSVKRTQLKVTHLTKYMEYSFRVSSENRFGVSKPLESAPLLAEHPFVPPSAPTRPEVYHVSANAMSLRWEEPYHDGGSKLLGYWVEKKERNTLLWVKENKVPCLECNYKVTGLVEGLEYQFRTYALNAAGVSKASEASRPLMAQNPVDAPGRPEVTDVTRSTVSLLWSAPAYDGGSKVVGYLLERKPVSEVGDGRWLKCNYTLVSDNFFTVTALSEGDTYEFRVLAKNAAGVLSKGSESTGPVTCRDEYAPPKAELDARLHGDLVTLRAGSDLVLDAAVGGKPEPKLLWTKGDKELDLCEKVSLQYTGKRATAVLKFCDRSDSGKYTLTVKNASGTKAVSVMVKVLDSPGPCGKLTVSRVTQEKCTLAWSLPQEDGGAELTHYLVERRETSRLNWVLVEGECPTLSYVVTRLLKNNEYLFRVRAVNKYGPGVPVESEPLVARNSFTLPSPPGLPEEVGTGKEHLLLQWTKPESDGGNELSNYLVDKREKKSLRWTRVNKDYVVYDTRLKVTSLMEGCDYQFRVTAVNAAGNSEPSEASNFLSCREPSYTPGPPSAPRVVDTTKHSLSLAWTKPMYDGGTDLVGYVLEMQEKDTDQWYRVHTNATLRNTEFTVPDLKMGQKYSFRVAAVNVKGMSEYSESLAELEPVERLELPDLELADDLKKTVTLRAGASLRLMVSVSGRPPPVLTWSKQGLDLASRALLDTTESYSLLLVDKVNRYDAGKYTLEAENQSGKKSATVLVKVYDTPGPCPSVKVKEVSRDSVTLTWELPTLDGGAPVNNYLVEKREAAMRAFKTVTTKCSKTLYRLSGLVEGTMYYFRVLPENLYGLGEPCETSDAVLVSEVPLVPAKLEVVDVTKSTVTLAWEKPLYDGGSRLTGYVLEACKAGTERWMKVVTLKPTVLEHTVTSLNEGEQYLFRLRAQNEKGVSEPRETVTAVTVQDLRVLPTLDLSTMPQKTLHVPAGRPVELVLPLAGRPPPAASWFFAGSKLRESERVTVETHTKVAKLTLRETTLRDTGEYTLELKNVTGTTSETLKVLLLDKPGPPTGPLKLDELDATSLTLSWEPPELDGGAPLSGYVVEQRDAHRPGWLPVSESVTRSTFKFTRLTEGNEYVFRVAATNRFGLGSYLQSEVLECRSSLRLPGPPETLQLFDVSRDGMTLTWYPPEDDGGSQVTGYLVERKEVRADRWVRVNKVPVTMTRYRSTGLTEGLEYEHRVTALNARGSGKPSRPSKPLVAMDPLAPPGKPQNPRVTDTTRTSVSLAWSVPEDEGGSKVTGYLLEMQKVDQHEWTKCNTTPTKLREYTLTHLPQGAEYRFRVLACNAGGPGEPAEVPGTVKVTEMLEYPDYELDERYQEGLFVRQGGVLRLTLPLKGKPFPLCKWTKEGQDLSKRAMLATSETHTELVLKEADRGDSGTYDLVLENKCGKKAVYLKVRVLGSPNSPEGPLEYDDLQVRSVRVSWRPPADDGGADLLGYLLERREVPKAAWYTLDSRVRGTSLVVKGLKENVEYHFRVSAENQFGLSKPLKSEEPVTPKTPLNPPEPPSNPPEVLDVTKSSVSLSWSRPKDDGGSRVTGYYLERKETSTDKWVRHNKTQLTTTMYTVTGLVPDAEYQFRLLAQNDVGLSETSPASEPVVCKDPFDKPSQPGELELLSLSKDSVTLQWEKPECDGGKELLGYWVEYRQSGDSAWKKSNKERLKDKQFTLGGLLEATEYEFRVFAENETGLSRPRRTAMSLKTKLTSGEAPGLRKEMKDVTTKLGEAAQLSCQLVGRPLPDLKWYRFGKELLQSRKYKMSSDGRTHTLTVMTEEQEDEGVYTCLATNEVGEVETSSKLLLQATPQFHPGYPLKEKYYGAVGSTLRLHVMYLGRPVPAMTWFHGQKLLQNSENLTLENTEHYTHLVMKNVQRKTHAGKYKVQLSNVFGTVDALLDVELQDKPDKPTGPLVLEALLKNSAVLSWKPPADDGGSWLTNYVVEKCEAKEGAEWQLVSSALSVTTCRLVNLTENAGYYFRVSAQNTFGLSDPLEVSSVVLLKSPFEKPGAPGKPTLTAVTKDSCVVAWKPPASDGGAKLRNYYLEKREKKQNKWLSVTTEELRETVFSVKNLLEGLEYEFRVKCENLGGESEWSELSEPLTPKSDVPLQAPHFKEELRNLNVRYQSNATLVCKVTGHPKPLVKWYRQGKELLADGLKYRLQEFKGGYHQLLLASVTDDDATVYQVRATNQGGSVSGTASLEVEVPAKLHLPKTLEGMGAVHALRGEVVSLKLPFSGKPDPVLTWQKGQDLLDNNGHYQVLVTRSFTSLVFPNGVERKDAGFYVVCAKNRFGLDQKTVELDVADVPDPPRGVKVSDVSRDSVNLTWTEPASDGGSKLTNYLVEKCATTAERWLRVGQARETRYTVLNLFGKTSYQFRVLAENKFGLSKPSEPSEPTLTKEDKTRAMNYDEEVDETREVSMTKASHSSTKELYEKYMLAEDLGRGEFGLVHRCVETSSKKTYMAKFVKVKGTDQVLVKKELSLLNLARHRNLLHLHESFESMEELVMLFEFLSGLDLFERLNTSAFELNERELVSYVHQVCEALQFLHSHNLGHFDLRPENLLYQTRRSSTLKLLEFGQARQLKPGDNFRLLFTAPEYYAPEVHQHDVVSTATDMWSLGTLVYVLLSGLNPFLAETNQQLLENLMNAEYTFDEEAFKELSLEAMDFVDRLLVKERKSRMTASEALQHPWLKQKLERVSTKVLRTLKHRRYYHTLLKKDLNMVVSAARLSCGGALRSQKGVSVAKVKVASLELGPVSGQLMHAVGEEGGHVKYVCKLENYDQSTQVTWYFGVRQLENSEKYELTYEDGVALLYVKDLTKLDDGTYRCKVVNDYGEDSSYAELFVKGVREVYDYYCRRTMKKLKRRTDTMRLLERPPEFTLPLYNKTAYVGENVRFGVTLTVHPEPHVTWYKSGQKLKPGDNDKKYTFESDKGLYQLTLNSVTTDDDAEYTVVARNKYGEDSCKAKLTVTLHPPPTDSTLRPMFKRLLANAECQEGQSVCFELRVSGLPPPTLKWEKDGQPLSLGPNLELLHEGLDYYALHLRDTLPEDTGYYRVTATNTAGSTSCQAHLQVERLRYKKQEFKSKEEHERHVQKQLDKTLRMAELLSGTESVPLTQVAKEALREAAVLYKPAVSTKTVKGEFRLELEEKKEERKLRMPYDVPEPRKYKQTTLEEDQRLKQFVPMSDMKWYKKLRDQYEMPGKLDRVVQKRPKRLRLSRWEQFYVMPLPRLTDQYRPKWRLPKLSQDDLELVRPARRRTPSPDYDFYYRPRRRSLGDLSDEELLLPLDDYLAMKRTEEERLRLEEELELGFSASPPSRSPPHFELSSLRYSSPQAHVKVEETRKDFRYSTYHLPTKAEASTSYAELRERHAQAAYRQPKQRQRLMAEREDEELLRPVTTTQHLSEYKSELDFMSKEEKSRKKSRRQREVTELTELEEEYELSKHAQRESSSSASRLLRRRRSLSPTYLELMRPVSELLRSRPQPAEEYEDDTERRSPTPERTRPRSPSPVSSERSLSRFERSARFDLFSRYESMKAALKTQKTSERKYEVLSQQPFTLDHAPRLTLRMRSHRVPCGQNTRFLLNVQSKPTAEVKWYHNGVELQESSKLHYTNTSGVLTLELLDCHTDDSGTYRAVCTNYKGEASDYATLDVTGGDYTTYASQRRDEEVPRSVFPELTRTEAYAVSSFKKTSEMEASSSVREVKSQMTETRESLSSYEHSASAEMKSAALEEKSLEEKSTTRKLKTTLAARLLTKPRSMTVYEGESARFSCDTDGEPVPTVTWLRKGQVLSTSARHQVTTTKYKSTFELSSVQASDEGNYSVVVENSEGKQEAEFTLTLQKARVTEKAVTSPPRVKSPEPRVKSPEAVKSPKRVKSPEPSHPKAVSPTETKPTPTEKVQHLPVSAPPKLTQFLKAEASKELAKLTCVVESSVLRAKEVTWYKDGKKLKENGHFQFHYSADGTYELKLNNLTESDQGEYVCELSGEGGTSKTNLQFMGQAFKSLHEKVSKLSETKKSDQKTTESTVTRKTEPKAPEPLSSKPVLVTGLQDTTVSSDSVAKFAVKATGEPRPTALWTKDGKALTQGGKYKLSEDKGGFFLELHKTDTSDSGLYTCTVKNSAGSVSSSCKLTLKALKDTEAQKVSTQKTSELTPQKKAVVQEELSQKALRSEELKMSEAKSQEKLALKEEASKVLLSEEVKKSAATSLEKSLVHEELTKTSQASEEVRTHAELKAFSTQMSLNEGQRLVLKANLAGATDVKWVLNGVELTNSEEYRYGVSGSDQTLTLKQASHRDEGLLTCLSKTKEGLVKCQYDLTLSKELSDAPAFLSQPRSQNLNEGQNVLFTCELSGEPSPELEWFKNNLPLSLSSNVSLSRSRNVYSLELRNASVSDSGKYTLKAKNFRGQCSATASLMVLPLVEEPSREVVLRTSGDTSLQGSFSSQSVQMSASKQEASFSSFSSSSASSMTEMKFASMSAQSMSSMQESFVEMSSSSFMGLSNMTQLESSTSKMLKAGLRGLPPKLEALPSDLSLDEGKVLTVACAFTGEPTPEVTWSCGGRKLHSQEQGRFHLENTDDLTTLLLMDVQKQDGGLYTLSLGNEFGSDSATVNLHLRSL
>sp|Q8WZ42-6|TITIN_HUMAN Isoform 6 of Titin OS=Homo sapiens OX=9606 GN=TTN
MTTQAPTFTQPLQSVVVLEGSTATFEAHLSGFPVPEVSWFRDGQVLSTSTLPGVQLSFSDGRAKLTLPAVTKANSGRYSLKATNGSGQATSTAELLVKAETAPPNFVQRLQSMTVRQGSQVRLQVRVTGLPTPVVKFYRDGAELQSSLDFQLSQEGDLYSLLLAEAYPEDSGTYSVNATNSVGRATSTAELLVQGEEEVPAKKTKTLVSTAQLSESRQTRLEKKLEAHFDARSLATVEMVLDGAAGQQLPHKTPPRLPPKPKSRSPTPPSLAAKAQLARQQSPSPLRHSPSPVRHVRAPTPSPVRSVSPAARLSTSPLRSVRSPLLMRKTQASTVATGPEVPPPWKQEGYVASSSEAEMRETTLTTSTQLRTEERWEGRYGVQEQVTLSGAAGAAASVSASASYAAEAVATGAKEVKQDADKSAAVATVVAAVDMARVREPVLSAVEQTAQRTTTTAVHLQPAQEQVRKEAEKTAVTKVVVAADKAKEQELKSRTKEVLTTKQEQMHVTHEQLRKETEKTFVPKVVLSAAKAKEQETRLSEELTKKQKQVTQEALRQETELTAASMVVVATAKSTKLETVPGAQEETTTQQDQMHLSYEKLMKETRKTVVPKVLVATPKVKEQDLVSRGREGLTTKREQVQLTQEKMRKEAEKTALSTLAVATAKAKEQETLLRTRETMATRQEQLQVTHGKVDVGKKAEAVATVVAAVDQARVREPREPGHLEESYAQQTTLEYGYKERLSAAKVAEPPQRPASEPHVVPKAVKPRVLQAPSETHLKTTDQKGMHLSSQLKKTTDLTTERLVHVDKRPRTASPHFTVSKLSVPKTEHGYEASLAGSALATLQKELSATSSAQKLTKSVKAPTVKPSETRVRAEPTPLPQFPFADTPDTYKSEAGVEVKKEVGVSLTGTTVREERFEVLHGREAKVTETARVPAPVELPVTPPTLVSGLKNVTVLEGESVTLECHLSGYPSPTVTWYREDYQLESSLDFQLTFQSGLARLMLREAFAEDSGRFTCSAVNEAGTVSTSCYLAVQVSEEFEKETTAVTEKFTTEEKRFVESRDVVMTDTSLTEEQAGPGEPAAPYFLTKPVVQKLVEGGSVVFGCQVGGNPKPHVYWKKSGVPLTTGYRYKVSYNKQTGECKLVLSMTFADDAGEYTLVVRNKHGETSASASLLEEADYELLMKSQQEMLYQTQVTAFVQEPKVGETAPGFVYSEYEKEYEKEQALLRKKMAKDTVVVRTYVEDQEFHLSSFEERLLKELEYRLLKTTLEELLEEDGEEKMAVDLSESEAVESGFDSRLKNYRLLEGMGVTFHCKMSGYPLPKLAWYKDGKRLKHGERYQMDFLQDGRASLRLPVVLPEDEGLYTAFASNLKGNALCSGKLYVEPAAPLGAPTYLPTLEPVSRLRSLSPRSVSRSPLRMSPARMSPARMSPARMSPARMSPGRRLEETDESQLERLYKPVFVLKPVSFKCLEGQTARFDLKVVGRPMPETFWFHDGQQLVNDYTHKVVLKEDGTQSLLLVPATPSDSGEWTVVAQNRAGRSSLSVLLTVEAVEHQVKPMFVEKLKNVNLKEGSRLEMKVRATGNPNPDLVWLKNSDLLVPHKYPKLRLEGTKGEAALKLDSTVSQDSAWYTATALNKAGRDTTRCKVNVEVEFAEPEPERKLLLPRGTYRAKELAAPELEPLHLRYGQEQWEEGDLYDKEKQQKPFFKKKLTSLRLKRFGPAHFECRLTPLGDPTMVVEWLHDGKPLEAANRLRMLNEFGYCSLDYGVAYSRDSGLLTCRATNKYGTDHTSATLLVKDEKSLVEESQLPEGRKGLQRLEELERMAHEGALTGVTTDQKEKQKPDLVLYPEPVRVLEGETARFRCRVTGYPQPKVNWYLNGQLLRKSKRFRVRYDGLHYLDLVDCKSYDTGEVKVTAENPEGVLEHKVKLELQQREDFRSVLRRAPEPRPEFHVHEPGKLQFEVQKVDRPVDTTETKEVVKLKRAERLTHEKVPEESEELRSKFKRRTEEGYYEALTAVELKSRKKDESYEELLRKTKDELLHWTKELTEEEKKALAEEGKLTLPTFKPDKLELSPSMEAPKLFERLQSQTVGQGSDAHFRVRVVGKPDPECEWYKNGVKLERSDRLYWYWPEDNVCELVLRDVTAEDSASLMVKALNLAGETSSHAFLLVQAKQLLTFTQELQDVVAKEKDTMATFECETSEPFVKVKWYKDGMEVHEGDKYRMHSDRKVHFLSLLTLDTSDAEDYSCVLVEDENVKTTAKLLVEGAVVEFVKELQDLEVPESYSGELECLVSPENLEGKWYHNDVELKSNGKYTLTSRRGRQNLTVKDVTKEDQGEYSFVLDGKKTTCKLKMKPRPLALLQGLSDQKVCEGDLVQLEVKVSLESVEGVWMKDGQEVQPSDRVHLVLDKQSHMLLLEDMTKEDAGNYSFTLPALGLSTSGRVSVYSVDVLTPLKDVNVLEGTKAVLECKVSVPDVTSVKWYLNDEQLKPDDRVQALVKGTKQRLVLNRTHASDEGPYKLLVGRVETNCNLSVEKLKLLRGLRDLTCTETQNVVFEVELSHSGLDVLWNFKDKELKPSSKYKLEAHGKLYKLTVLNMMKDDEGKYTFYAGENMTSGKLTVAGGALSKPLTDQTVAESQEAVFECEVANPDSKGEWLRDGKHLPLTNNLRSESDGHKRRLLLAATKLDDLGEYTYKVATSKTSAKLKVEAVKLKKTLKNLTVTETQDAVFTVELTHPNVKGVQWLKNGVVLESNEKYALSVKGTLYSLRLKNCALVDESVYGFRLGRLGASARLHVETVKLLKKPKDVTALENATVAFEVSVSHDTVPVKWFHKSVELKPSDKHRLVSERKVHKLMLQNLSPSDAGEYTAVVGQLECKAKLFVETLHLTKTMKNLEVPETKTASFECEVSHFNVPSMWLKNGVELEMSEKFKLVVQGKLHQLLLMNTSTEDSAEYTFVCGNDQVSATLTVTPLMLTSMLKDLNAEEKDTLTFEVTVNYEGLSYKWLKNGVELKSTDKCQMRTKKLTHSLNLRNVHFGDAADYTFVAGKATSTATLYVEARHLEFRKHLKDLKVLEKKRAMFECEVSEPDLTVQWMKDDQELQLTDRLKLQKEKYVHRLLLPSTRMSDAGKYTVVAGGNVSTAKLFVEGRDVRLRSLKKEVQVLEKQRAVVEFEVNEDDVDAHWYKDGLELNFQVQERHKYVVERRLHRMFLSETRQSDAGEYTFVAGRNRSSVTLYVNAPEPPQVLQELQPVTVQSGKPARFCAVLSGRPQPKLSWYKEEQLLSTGFKCKFLHDGQEYTLLLLEAFPEDAAVYTCEAKNDYGVATTSASLSVEVPEVVSPDQEMPVYPPALLTPLQDTVTSEGQPARFQCRVSGTDLKVSWYSKDKKLKPSRFFRMTQFEDTYQLELAEAYPEDEGTYTFVASNAVGQVSSTANLSLEAPESLLHERLEQELEMEMKELFSEGESEHSERDTRDAFSDSEDLDHKSMAAKRYASRLSSTSSWPEYFKPSFTQKLTFKYVLEGEPVVFTCRLLACPTPEMTWFHNNRPLPTGLRRLLKAESDLHHHSSSLELKRVQDRDSGSYRLLALNSEGSAESTASLLVLQKGQDEKYLEFLKRAERTHENVEALVERGEDRLKVDLRFTGSPFNKKQDVEQKGMMRTLHFKTMSSAKKTDYMYDEEYLESKSDLRGWLNVGESFLDKETKVKLQRLREARKTLMEKKKLSLLDTSSELSSRTLRSEASDKDLLFSREDMKLRSMSDLAESYKVDHSAESLVQNPHALSNQMDQNLESEELPTSFQTLVDEELFQTELRMSQEALVKESLPKDHLYGELLVNENTQARGQLEELMANTTLGESSTYLTNVCEKEEVYETPENVSQALTPHASESFGTLVNVEESEELASERLKKDDLRELQLSASTRLDEFKTEQKEENMRFFENSFRKRPQRCPPSFLQELESQEVYEGDSCNFVCHFQGYPQPLVTWYNNDMPLPRNQNFLLHSLENYSLLTLSSVHHQNEGSLTCVLFNQYGTVKTTSMLKVKAKQKHDVKAHKVPVFHDYLDEEEELALVFDQAKGAHPSMSQEGQTNLHLLKTNPPVPPSGDTELLSFPVELQVTAATPLPEQDKESKEVFQTEELEPKAMPQDQVTQSPKHRFVFLSDLTNEPPKMLQEMPKHARCREGDSLLLECLLSGEPQPVVTWFQNGVLLKQNQKFQFEEVNCSHQLYLKDVNSQDSGKYKCVAENNSGAVESVSDLTVEPVTYRENSQFENLGELYGKYSRDQQLQDQGESVRAHFYDYPAGPFTPWTNVKEYSVRDYFQSLETLEQLDQKEQVRCLPSREKLPRFVHGASRTLKLSKPLRAEFLQCQAEGKERHVSEKSKLHQAEGTVYPFVDDFSDVTLKKELRNNFGKLGRSEKENVQECAQSDYLPNLHSERLSDSYNTKDSSALVYEESLGEELHYPGKKVKHRLLEFEKLHVEKGVLEKRPTRTSLVNPPQKKLDDKAFSLKQRESRSSNLNANMYQAEKMSPNTESDSSNLALNLKLLSSQTHKEFDAQEREQQEKLSLLDKPALSKRAEHESPLTFDLKQFHTQLKHTDVKFQELDSGQPEEAYFKLQHPADTENLVFDLKQMYSHLGDPALEFQGQETREQQELHYKEKLPSPETLQPDTHNLSKSVQNNVFASQELSSSQELSNRTMVEKSSLDENSLSLEKEVRHVQEQNLDLLKTDLSLKSFSEELYSESCALLPTSSADLEETDLSEKSCPLENGGRSSLSHLKKAASEEKPLGVGEMEEECTLEPELAAFPKQDGGTQEYTDATLEDHRGDVQEADTLHRQLSLSQCFPLLMTEEQQNPGEQLSTNLHASGEEKCYEEVQVQNEASFSTLEGEMLETSFSQNLPKLDEAHTTEAAESETSLTQYLLAAGKREVPETKDTRDQAKLVQSESLTSMEVEEVTFNTVYEYYNQKQESLGRPLSPESDLSLGVGSTTSEELSELDQFYTPPSSVEYFESPKSPDLYFNPSDLTKQSSLHSGGETVERYSTPLGEVAERYSTPSEGEVGERYSTPPGETLERYSTPPGETLERYSTPPGETLERYSTPPGETLERYSTPPGETLERYSTPPGEALERYSLPTGGPNPTGTFKTYPSKLEREDGTPNEHFYTPTEERGSAYELWRSDSFGTPNEALEPKDNEMPPSFLEPLTKRKVYENTTLGFLVEVEGLPVPGVKWYRNKSLLEPDERLKMERVGNVCSLELSNLQKGEGGEYMCHAVNLLGEAKSFANVDLMPQEERVVALPPPVTHQHVMEFDLEHTTSSRTPSPQELVLEVELSEKDVKEFEKQVKLVTVPEFTPDHKSMLVSLDVLPFNFVDPNMDSREGEDKELKLDLEVFEMPPRFLMPLCDFKLPENSDAVFKCSVLGLPTPEVKWYKEYMCLEPDNLKYVLSEEKGSHTLKLRNVCLSDSATYRCRAVNCVGEALCRGFLTMGDSELFAVLAKKSKVTLSSLMEELVLKSNYTDSFFEFQVVEGPPRFLKGLSDCYAPLGTAAYFQCLVRGSPRPTVYWYKDGKLVQGRRFTVEESGTGFHNLFLTSLVKSDEGEYRCVATNKSGMAESFAALTLT
>sp|Q8WZ42-7|TITIN_HUMAN Isoform 7 of Titin OS=Homo sapiens OX=9606 GN=TTN
MTTQAPTFTQPLQSVVVLEGSTATFEAHLSGFPVPEVSWFRDGQVLSTSTLPGVQLSFSDGRAKLTLPAVTKANSGRYSLKATNGSGQATSTAELLVKAETAPPNFVQRLQSMTVRQGSQVRLQVRVTGLPTPVVKFYRDGAELQSSLDFQLSQEGDLYSLLLAEAYPEDSGTYSVNATNSVGRATSTAELLVQGEEEVPAKKTKTLVSTAQLSESRQTRLEKKLEAHFDARSLATVEMVLDGAAGQQLPHKTPPRLPPKPKSRSPTPPSLAAKAQLARQQSPSPLRHSPSPVRHVRAPTPSPVRSVSPAARLSTSPLRSVRSPLLMRKTQASTVATGPEVPPPWKQEGYVASSSEAEMRETTLTTSTQLRTEERWEGRYGVQEQVTLSGAAGAAASVSASASYAAEAVATGAKEVKQDADKSAAVATVVAAVDMARVREPVLSAVEQTAQRTTTTAVHLQPAQEQVRKEAEKTAVTKVVVAADKAKEQELKSRTKEVLTTKQEQMHVTHEQLRKETEKTFVPKVVLSAAKAKEQETRLSEELTKKQKQVTQEALRQETELTAASMVVVATAKSTKLETVPGAQEETTTQQDQMHLSYEKLMKETRKTVVPKVLVATPKVKEQDLVSRGREGLTTKREQVQLTQEKMRKEAEKTALSTLAVATAKAKEQETLLRTRETMATRQEQLQVTHGKVDVGKKAEAVATVVAAVDQARVREPREPGHLEESYAQQTTLEYGYKERLSAAKVAEPPQRPASEPHVVPKAVKPRVLQAPSETHLKTTDQKGMHLSSQLKKTTDLTTERLVHVDKRPRTASPHFTVSKLSVPKTEHGYEASLAGSALATLQKELSATSSAQKLTKSVKAPTVKPSETRVRAEPTPLPQFPFADTPDTYKSEAGVEVKKEVGVSLTGTTVREERFEVLHGREAKVTETARVPAPVELPVTPPTLVSGLKNVTVLEGESVTLECHLSGYPSPTVTWYREDYQLESSLDFQLTFQSGLARLMLREAFAEDSGRFTCSAVNEAGTVSTSCYLAVQVSEEFEKETTAVTEKFTTEEKRFVESRDVVMTDTSLTEEQAGPGEPAAPYFLTKPVVQKLVEGGSVVFGCQVGGNPKPHVYWKKSGVPLTTGYRYKVSYNKQTGECKLVLSMTFADDAGEYTLVVRNKHGETSASASLLEEADYELLMKSQQEMLYQTQVTAFVQEPKVGETAPGFVYSEYEKEYEKEQALLRKKMAKDTVVVRTYVEDQEFHLSSFEERLLKELEYRLLKTTLEELLEEDGEEKMAVDLSESEAVESGFDSRLKNYRLLEGMGVTFHCKMSGYPLPKLAWYKDGKRLKHGERYQMDFLQDGRASLRLPVVLPEDEGLYTAFASNLKGNALCSGKLYVEPAAPLGAPTYLPTLEPVSRLRSLSPRSVSRSPLRMSPARMSPARMSPARMSPARMSPGRRLEETDESQLERLYKPVFVLKPVSFKCLEGQTARFDLKVVGRPMPETFWFHDGQQLVNDYTHKVVLKEDGTQSLLLVPATPSDSGEWTVVAQNRAGRSSLSVLLTVEAVEHQVKPMFVEKLKNVNLKEGSRLEMKVRATGNPNPDLVWLKNSDLLVPHKYPKLRLEGTKGEAALKLDSTVSQDSAWYTATALNKAGRDTTRCKVNVEVEFAEPEPERKLLLPRGTYRAKELAAPELEPLHLRYGQEQWEEGDLYDKEKQQKPFFKKKLTSLRLKRFGPAHFECRLTPLGDPTMVVEWLHDGKPLEAANRLRMLNEFGYCSLDYGVAYSRDSGLLTCRATNKYGTDHTSATLLVKDEKSLVEESQLPEGRKGLQRLEELERMAHEGALTGVTTDQKEKQKPDLVLYPEPVRVLEGETARFRCRVTGYPQPKVNWYLNGQLLRKSKRFRVRYDGLHYLDLVDCKSYDTGEVKVTAENPEGVLEHKVKLELQQREDFRSVLRRAPEPRPEFHVHEPGKLQFEVQKVDRPVDTTETKEVVKLKRAERLTHEKVPEESEELRSKFKRRTEEGYYEALTAVELKSRKKDESYEELLRKTKDELLHWTKELTEEEKKALAEEGKLTLPTFKPDKLELSPSMEAPKLFERLQSQTVGQGSDAHFRVRVVGKPDPECEWYKNGVKLERSDRLYWYWPEDNVCELVLRDVTAEDSASLMVKALNLAGETSSHAFLLVQAKQLLTFTQELQDVVAKEKDTMATFECETSEPFVKVKWYKDGMEVHEGDKYRMHSDRKVHFLSLLTLDTSDAEDYSCVLVEDENVKTTAKLLVEGAVVEFVKELQDLEVPESYSGELECLVSPENLEGKWYHNDVELKSNGKYTLTSRRGRQNLTVKDVTKEDQGEYSFVLDGKKTTCKLKMKPRPLALLQGLSDQKVCEGDLVQLEVKVSLESVEGVWMKDGQEVQPSDRVHLVLDKQSHMLLLEDMTKEDAGNYSFTLPALGLSTSGRVSVYSVDVLTPLKDVNVLEGTKAVLECKVSVPDVTSVKWYLNDEQLKPDDRVQALVKGTKQRLVLNRTHASDEGPYKLLVGRVETNCNLSVEKLKLLRGLRDLTCTETQNVVFEVELSHSGLDVLWNFKDKELKPSSKYKLEAHGKLYKLTVLNMMKDDEGKYTFYAGENMTSGKLTVAGGALSKPLTDQTVAESQEAVFECEVANPDSKGEWLRDGKHLPLTNNLRSESDGHKRRLLLAATKLDDLGEYTYKVATSKTSAKLKVEAVKLKKTLKNLTVTETQDAVFTVELTHPNVKGVQWLKNGVVLESNEKYALSVKGTLYSLRLKNCALVDESVYGFRLGRLGASARLHVETVKLLKKPKDVTALENATVAFEVSVSHDTVPVKWFHKSVELKPSDKHRLVSERKVHKLMLQNLSPSDAGEYTAVVGQLECKAKLFVETLHLTKTMKNLEVPETKTASFECEVSHFNVPSMWLKNGVELEMSEKFKLVVQGKLHQLLLMNTSTEDSAEYTFVCGNDQVSATLTVTPLMLTSMLKDLNAEEKDTLTFEVTVNYEGLSYKWLKNGVELKSTDKCQMRTKKLTHSLNLRNVHFGDAADYTFVAGKATSTATLYVEARHLEFRKHLKDLKVLEKKRAMFECEVSEPDLTVQWMKDDQELQLTDRLKLQKEKYVHRLLLPSTRMSDAGKYTVVAGGNVSTAKLFVEGRDVRLRSLKKEVQVLEKQRAVVEFEVNEDDVDAHWYKDGLELNFQVQERHKYVVERRLHRMFLSETRQSDAGEYTFVAGRNRSSVTLYVNAPEPPQVLQELQPVTVQSGKPARFCAVLSGRPQPKLSWYKEEQLLSTGFKCKFLHDGQEYTLLLLEAFPEDAAVYTCEAKNDYGVATTSASLSVEVPEVVSPDQEMPVYPPALLTPLQDTVTSEGQPARFQCRVSGTDLKVSWYSKDKKLKPSRFFRMTQFEDTYQLELAEAYPEDEGTYTFVASNAVGQVSSTANLSLEVQALDRQSSGKDVRESTKSQAVADSSFTKEESKLSQKELKSFQGSSYEYEVQVFESVSQSSLHTAASVQDTQLCHTASLSQLAESTELSKECAKESTGEAPKLFLHLQDVTVKCGDTAQFLCVLKDDSFLDVTWTHEGAKLEESERLKQSQNGNLQFLTLCNVQLVDQGLYSCLVHNDCGERTTSAVLSVEGAPESLLHERLEQELEMEMKAAPVLKRKLEPLEVALGHLAKFTCELQSAPNVRFQWFKAGRELYESDKCSLRSSKYLSSLELLRTQVVDCGEYTCKASNEYGSVSCTATLTVTEAYPPTFLSRPKSLTTFVGKAAKFLCTVTGTPVLETLWQKDGAALSPSPNWRLSDAENKHLLELSNLTLQDRGVYSCKASNKFGADLCQAELLLLDKPHFLKELEPVQSALNKKVHLECQVDEDRKVTVTWSKDGQKLPPGKDYKLCFEDKLATLELPLAKLKDSGTYVCTASNEAGSSSCSATVTVREPPSFVKKVDPSYLMLPGESARLHCKLKGSPVLQVTWFKNNKELSESNTVRMYFVNSEALLDLTDVKVEDSGSYSCEAVNDVGSDSCSTELVLKEPPSFLKTLEPADLVRGTNALLQCEVSGTGPFELSWFKDKKQLRSSKKYRLFSQKSLVCLELFSFNSADVGEYECVVANEVGKCGCMATHLLKEPPTFVKKVDDLLALGGQTVTLQAAVRGSEPLSVTWMKGQEVLREDGKLKMSFSNGVAVLLLPDVQLSFGGKYTCLAENEAGSQTSVGELLVKEPAKLLERAELLQVTAGDPATLEYTVAGTPELKPKWYKDGRPLVASKKYRLSFKNNVAQLKFYSAELHDSGQYTFELSNEVGSSSCETTFTVLDRDLAPFFTKPLRNVDSVVNGTCRLDCKLAGSLPMRVSWFKDGKELAASDRYRLAFVEGTASLELLRVDMNDAGNFTCRATNSVGSKDSSGALLVQEPPSFVTKPGSKDVLPGSAVCLKSTFQGSTPLTLRWFKGNKELVSGGSCYLTKEALESSLELYLVKTSDSGTYTCKVSNVAGGVECSANLFVKEPATFVEKLEPSQLLKKGDATQLACKVTGTPPLKLTWFANDRELKESSKHRMSFVESTAVLRLTDVGLEDSGEYMCEAQNEAGSDHCSSLVLVKESPYFTKEFKPLEVLKEYDVMLLAEVAGTPPFELTWFKDNTLLRSGRKYKTFLQDHLVSLQLLKFVAADAGEYQCRVTNEVGSSLCSARVTLREPPSFLKKLESTSSLRGGTAAFQATLKGSLPLTVTWLKDSDELTEDDNLRMTFENNVASLYLSGLEVKHDGKYVCQAKNDAGLQRCSALLSVKEPATLTEEAVSLDVTQGDPATLQVKFSGTKELTAKWFKDGQELTLGSKYKLSVTDTVSLLKLLSTEKKDSGEYTFEVQNDVGRSSCKARLNVLDLLLPPSFTKKLKKMDSLKGSFLDLECLVAGSHPLSLQWFKDDQELSASEKYKFSFHDNTAFLELSQLEGTDSGTYTCSATNKAGHNQCSGHLTVKEPPYFVEKPQSQDVNPNTRVQLKALVGGTAPMTLKWFKDNKELHSGAARSVWKDDTSTSLELFAAKATDSGTYLCQLSNDVGTATSKATLFVKEPPQFLKKPSPVLVLRNGQSTTFECQLTGTPKLRVSWYLDGNELTALQKHGLSFLDGLATFQLSGARVENSGTYVCEARNDAGTASCSLELKVKEPPTFLRELKPVEVVKYSDVELECEVTGTPPFEVTWLKNNRELRSSKKYTLTDRVSVFNLHLTKCDPSDTGEYQCLVSNEGGSCSCSTRVALKEPPSFLKKLENTTTVLKSSATFQSTVAGSPPLSLTWLKDDQLLDEDDNVYLSFVDSVATLQLRSVDNGHSGRYTCQAKNESGVERCYAFLLVQEPAQLVEKAKSVDVTEKDPMTLECVVAGTPELKVKWLKDGKQLVPSRYFSMSFENNVASFRLQSVMKQDSGQYTFKVENDFGSSSCDAYLRVLDQNLPPSFTKKLTKMDKVLGSSLHMECKVSGSLPLSAQWFKDGKELSTSAKYRLVCHERSVSLEVNNLELEDTANYTCKVSNVAGDDACSGLLTVKEPPSFLVKPGRQQALPDSTVEFKALLKGTPPFKLKWFKDDVELVSGPKCFLGLEGSTSFLNLYSVDASKTGQYTCHVTNDVGSDSCTTMLLVTEPPKFVKKLEASKLVKAGDSSRLECKLAGSPELRVVWFRNEHELPASDKYRMTFLDSVAVLQMNNLSTEDSGDFLCEAQNPAGSTSCSTKVLVKEPPVFSSFPPLVETLKNAEVSLECELSGTPPFEVVWYKDKRQLRSSKKYKLASKNFHTSLHLLNVDTSDLGEYHCKAQNEVGSDTCVCTVKLKEPPRFVSKLNSLTVVAGEPAELQASLEGAQPLFVQWLKEKEEVLRESENLRLTFVENVATLQFAKAEPANAGKYLCQLKNDGGMRENMATLMVLEPAVLVEKAGPMTVTVGETCTLECKVAGTPELSVEWYKDGKLLTSSQKHKFSFYNKLSSLRLLSVERQDAGTYTFQVQNNVGKSSCTAVVDVSDRAVPPSFTRRLKNTGGVLGASCLLECKVAGSSPLSVAWFHEKTKLVSGAKYQTTFSDNVCTLQLNSLDSSDMGNYTCVAANVAGSDECRAVLTVQEPPSFVKEPEPLEVLPGKNVTFTSVLRGTPPFKVNWFRGARELVKGDRCNLYFEDTVAELELFNLDLSQSGEYTCVVSNNAGQASCTTRLFVKEPAAFLKRLSDHSVEPGKSLLLESTYTGTLPLSVTWKKDGFNLTTSEKCNLVTTEKTCLLELLNSTKRDAGQYSCELENEAGRDVCGALVSTLEPPYFVTELEPLEAAVGDSVSLQCQVAGTPELTVSWYKGDTKLRPTPEYRTYFTNNVATLVFNKVNLNDSGEYTCKAENSLGTASSKTVFRLQERQLPPSFARQLKDLEQTVGLPVTLTCRLNGSAPLQVCWYRDGVLLRDDENLQTSFVDNVATLKLLQTDLSHSGQYSCSASNPLGTASSSARLTAREPKKSPFFDLKPVSLDVLAGESADFECHVTGAQPMRLTWSKDNKELRPGGNYTLTCVGNTPHLRLLKVGKGDSGQYTCQATNDVGKDMCSAQLSVKEPPKFVKKLEASKVAKQGESLQLECKLSGSPELKVSWFRNDSELHESWKYNMSFLNSVALLTLNEASAEDSGDYLCEAHNGVGDASCSTALTVKAPPVFTQKPSPVGALKGSDVLLQCELSGTPPFEVVWVKDRKQVRNSKKFKLTSKHFDTSLHLLNLEASDVGEYHCKATNEVGSDTCSCSVKFKEPPRFVKKLSDTSTLLGDAVELRALVEGFQPLSVVWLKDRGEVLRESENTRLSFLDNLATLQLGSPEASNSGKYLCQLKNDAGMRECSAVLTVLEPARLLEKPEPMTVTTGNPFALECVVTGTPELSAKWFKDGRELSADSKHHLTFLNKVASLKLPCAEMSDKGLYSFEVKNSVGKSNCTVSVHVSDRLVPPSFLRKLKDVNALLGASVVLECRVSGSAPLSVGWFQDGNELVSGPKCQSSFSENVCTLNLSLLEPSDTGLYTCVAANVAGSDECSAVLTVQEPPSFEQTPDSVEVLPGMSLTFTSVLRGTPPFKVKWFKGSRELVPGESCNLSLEDFVTELELFEVQPLESGDYSCLVTNDAGSASCTTHLFVKEPATFVKRLADFSVETGSPLVLEATYTGTPPLSVSWLKDEYLLSQSERCSLTMTEKSTLLELLESTLEDYAQYSCLLENEAGQDLCEALVSVLEPPYFLEPLEHVEAVLGEPATLQCKVDGTPELRLSWYKEHTKLRSAPAYKMQFKNNVASLVLNKVDHSDVGEYSCKADNSVGAVASSAVLVLKARKLPPFFARKLKDVHETLGFPVAFECRLNGSEPLQVSWYKDGVLLKDDANLQTSFVHNVATLQLLQTDQSHLGQYNCSASNPLGTASSSAKLLLSEHEVPPFFDLKPVSVDLALGESGTFKCHVTGTAPLKLTWAKDNRELRPGGNYKMTLVENTATLTVLKVGKGDAGQYTCYASNLAGKDSCSAQLGVQEPPRFLKKLEPSRLVKQDEFTRYECKLGGSPELKVLWYKDETELQESSKFRMSFVDSVAVLEMHNLSVEDSGDYTCEAHNAAGSASSSTSLKVKEPPLFRKKPHPLETLKGADVHLECELQGTPPFHVSWYKDKRELRSGKKYKLMSENFLTSLHLLNVDAADLGEYQCKATNDVGSDTCVGSLALKAPPRFVKKLSDLSTVVGKEVQLQTTLEGAEPLSVVWFKDKGELVRESDNLWLSYSENLATLQFSRVEPANAGKYTCQLKNDAGMQECFATLSVLEPATLVEKPESLKVTTGDTCTLECTVAGTPELSTKWFKDGKELTSDNKYKLSFFNKVSGLKLLNVAPSDSGVYSFEVQNPVGKDSCTASLQVSDRTVPPSFTRKLKETNGLSGSSVVMECKVYGSPPLSVSWFHEGNELSSGRKYQTTLTDNTCALTVNMLEESDSGDYTCLATNMAGSDECSAPLTVREPPSFVQKPDPMDVLTGTNVTFTSLVKGTPPFSVSWFKGSSELVPGDRCNVSLEDSVAELELFDVDTSQSGEYTCLVSNEAGKASCTTHLYLKAPAKFVKRLNDYSLEKGKPLLLEGTFTGTPPLSVTWKKNGLNVTPSQRCNLTTTEKSALLELPSSTVEDAGQYNCYLENASGKDSCSAQLLLLEPPYFVKQLEPVKVSVGDSASLQCQLAGTPELGVSWYKGDTKLRPTTTYKMHFRNNVATLVFNQVDLNDSGEYLCKAENSVGEVSASTFLTVQEQKLPPSFSRQLRDVQETVGLPVVFDCALSGSEPLSVSWYKDGKPLKDSPNVQTSFLDNTATLNLFKTDRSLAGQYSCTATNPLGSASSSARLLLTEGKNPPFFDLRLAPVDAVVGESADFECHVTGTQPLKVSWAKDSRELRSGGKYQLSYLENSAHLTVLKVDKGDSGQYTCYAVNEVGKDSCTAQLNLKERLLPPSFTKRLSETVEETEGNSFKLEGRVAGSQPLTVAWYKNNLELQPTSNCELTFKNNTLVLQVRKAGMNDAGLYTCKVSNDAGSALCTSSLVLKEPKKPPVFDQHLTPVTVSEGEYVQLSCHVQGSEPLRLQWLKAGRELKPSDRCSFSFASGTAVLELRDVAKADSGDYVCKASNVAGSDTTKSKVTLKDKPAVAPATKKAAVDGRLFFVSEPQSLRVVEKTTATFLAKVGGDPLPNVKWTKGKWRQLNQGGRVFLHQKGDEAKLELRDTTKTDSGLYRCVAFNEHGELESNVNLQVDERKKQEKLEGDLRAMLKKTPLLKKGAGEEEELDLMELLKNVDPKEYEKYARMYGLTDFRGLLQAFELLKQSQEEETHRLELEELERSERDEKEFEELVSFLQQRLSQTEPVTLLKDLENQTVLKDNDAVFELDLKLNYPELKLSWYKGTEKLEPSDKFELSLDGDRHTLRVKNCQLKDQGNYRLVCGPHLASAKLTVLEPAWERHLQDVTLKEGQTCTMTCQFSVPNVKSEWFRNGRLLKPQGRHKTEVEHKVHKLTLADVRAEDQGQYTCKYEDLETSAELRLEAEPLQFTKRLQNLVVSEHQSATFECEVSFDDALVTWYKGPTELTESQKYNFRNDGRCHYMTLHNVTPDDEGVYSVLARLEPRGEARSTAELYLTTKELKLELKPPDLPDSRVPLPTMPLRAVPPEELPPVVAPPLPLLLPTPEEKKPPPKRLEVTKKAVKKDAKKVVAKPKEMTPREELVKKPPPPTTLLPAKAPELLDVSSKAEEVKLMTLTRKKEVQKEKEAVYEKKQAVHKEKRVFLESFEEPYDELEVEPYTEPFEQPYYEEPDEDYEELKVEAKKEVHEEWEEDFEEGQEYYEREEGYDEGEEEWEEAYQEREVLQVQKEVYEESHERKVPAKVPEKKAPPPPKVLKKPVLEKLEKTSRRMEEEKVQVTKVPEVSKKLVPQKPSRTPVQEEVLEVKVPAVHTKKMVLSEEKMFFASHTEEEVSVTVPEVQKELVTEEKLHVALSKRVEPPPKVPELPEKPAPEEVAPVPLPKKVEPPAPKVPEVPKKPVPEEKKPVPVPKKEPAAPPKVPEVPKKPVPEEKLPVPVAKKKEAPPAKVPEVQKGVVTEEKLTLVTQREESPPPAVPELPKKKVPEERKPVPRKEEEVPPPPKVPALPKKPVPEEKVAVPVPVAKKAPPPRAEVSKKTVVEEKRFVAEEKLSFAVPQRVEVTRHEVSAEEEWSYSEEEEGVSLSVYREEEREEEEEAEVTEYEVMEEPEEYVVEEKLHLLSKRVEAEPAEVTERQEKKLVLKPKLPAKLEEPPPAKVPEAPKKLVPEKKVPAPVPKKEKVPPPKVPEEPKKPVPEKKVPPKVLKMEEPLPAKVTERHMQLTQEEKVLVAVTKKEAPPKARVPEEPKRAVPEEKVLKLKPKREEEPPAKVTEFRKRVVKEEKVSLEAPKREPQPLKEVTLMEEKERAYTLEEEAVSVQREEEYEEYEEYDYKEFEEYEPTEEYDQYEEYEEREYERYEEHEEYLTEPEKPLPVKPVPEEPVPTKPKAPPAKVLKKAVPEEKVPVPLPKKLKPPPPKVPEEPKKVFEEKLRLSLTKREKEQVTEPAAKVPMKPKRVVAEEKVPVPRKEVAPPVRVPEVPKELEPEEVAFEEEVVTHVEEYLVEEEEEYLHEEEEFLTEEEVVPVLPVKVPEVPRKPVPEEKKPVPVPKKKEAPPAKVPEVPKKPEEKVPVLLPKKEKPPPAKVPEVPKKPVPEEKVPVPVPKKVEAPPAKVPEVPKKPVPEKKVPVPAPKKVEAPPAKVPEVPKKLLPEEKKPTPVPKKVEAPPPKVPKKREPVPVPVALPQEEEVLFEEELVPEEEVLPEEEEVLPEEEEVLPEEEEVLPEEEELPPEEEEVPPEEEYVPEEEEFVPEEEVLPEVKPKVPVPAPVPELKKKVTEKKVVLPKKEEAPPAKVPEVPKKVEEKRLLLPKEEEVLPVEVTEEPEEEPLSEEELPEEPPSLEEVEEVAPPRVPEVLKKAVPEAPTPVPKKVEAPPAKVSKKLPEEKVPVPVQKKEAPPAKVPEVPKKVPEKKVLVPKKEAVPPAKGRTVLEEKVSVAFRQEVVVKERLELEVVEAEVEELPEEEEFHEVEEYFEEGEFHEVEEFLKLEQHRVEEEHRVEKVHRVLEVFEAEEVEVFEKPKAPPKGPELSEKLLPPKKPPTKVVPRKEPPAKVPEVPKKLVVEEKVRVPEEPRVPPTKVPEVLPPKEVVPEKKVPVPPAKKPEAPPPKVPEAPKEVVPEKKVPVPPPKKPEVPPTKVPEVPKAAVPEKKVPEALPPKPESPPPEVPEAPKEVVPEKKVPAAPPKKPEVTPVKVPEAPKEVVPEKKVPVPPPKKPEVPPTKVPEVPKVAVPEKKVPEALPPKPESPPPEVFEEPEEVALEEPPAEVVEEPEPAAPPQVTVPPKKPVPEKKAPAVVAKKPELPPVKVPEVPKEVVPEKKVPLVVPKKPEAPPAKVPEVPKEVVPEKKVAVPKKPEVPPAKVPEVPKKPVLEEKPAVPVPERAESPPPEVYEEPEELAPEEELAPEEEKPVPVAEEEEPEVPPPAVPEEPKKLLPEKKVPVLKKPEAPPPKEPEPEKVLEKPKLKPRPPPPPPAPPKEDVKEKLFQLKALPKKKVPEKPQVPEKVELTPLKVPGGEKKVRKLLPERKPEPKEEVVLKSVLRKRPEEEEPKVEPKKLEKVKKPAVPEPPPPKPVEEVEVPTVTKRERKLPEPTKVPELKPALPLPAPEPKPKPEAEVKTLKPPPVEPEPTPLAAPVTVPVVGKKAEAKAPKEEAAKPKGPLKGVPKKTPSPLEAERRKLRPGSGGEKPPDEAPFTYQLKAVPLKFVKELKDLLLTESEFVGSSALFECLVSPSTALTTWMKDGSNLRESPKHRFLADGKDRKLHLLDVQLSDAGEYTCVLRLGNKEKTSTAKLVVEELPVRFVKTLEEEVTVVKGQPLYLSCELNKERDVVWRKDGKLVVEKPGRLVPGVLGLMRALTLNDADDTDAGTYTVTVENANNLECSSCVKVVEVLRDWLVKPLRDQHVKPKGTALFACDLAKDTPNLKWFKGYDELPAEPNDKTELLRDGNHLYLKLKNAMPEDLAEYAVELEGKRYPAKLTLGEREVELLKPLEDVTLYEKESASFDAELSEADLPGQWKLKGELLRPSPTCELKAEGGKRFLTLHKVKLDQAGEVLYQALNALTTALLTVKELELDFAVPLKDVTVPERRQARFECVLTREANVLWSKGPDLLKSSDKFDLLADGKKHLLVLNDSQFDDEGVYTAEVEGKKTSARLFVTGLRLKFMSPLEDQTVKEGETATFVCELSHEKMHVVWFKNDAKLHTSRTVLLSSEGKTHKLEMKEVTLDDLSQLKAQVKELSSTAQLKVLEADPYFTVKLHDKTAVEKDELTLKCEVSKDVPVKWFKDGEELVPSPKYSLKADGLRRLLKLKKADLKDKGEYVCDCGTDKTKANVTVEARLLKVEKPLYGVEVFVGETAHFELELSEPDVHGQWKLKGQPLTASPDCELLEDGKKHLLLLHNCQLGMTGEVSFQAANAKSAANLKVKELPLLFLTPLSDVKVFEKDEAKFECEVSREPKTFRWLKGTQELTGDDRFELLKDGTKHSMVLKSAAFEDEAKYMFEAEDKHTSGKLLLEGLRLKFLTPLKDVTAKEKESAVFTVELSHDNLRVKWFKNDQRLHTTRSVSMQDEGKTHSLTFKDLSLDDTSQLRVEAMGMSSEAKLTVLEGDPYFTGKLQDYTGVEKDEVLLQCELSKADAPVKWFKDGKELKPSKNAVLKADGKKRMLLLKKALKSDLGQYTCDCGTDKTSGKLDLEDRELKLVRPLHSVEVMETETARFETELSEDDLHANWKLKGEALLQTPDCELKEEGKLHSLVLHNCRLDQTGGVDFQAANVKSSAHLRVKPRVLGLLRPLKDVTVTAGETATFDCELSYEDLPVEWYLKGKKLEPSDKVVPRSEGKVHTLTLRDVKLEDAGEVQLTAKDFKTHANLFVKEPPVEFTKPLEDQTVEEGATAVLECEVSRENAKVKWFKNGTELLKSKKYELVADGRVRKLVLHDCTPEDLKTYTCDAKDFKTSCNLNVVPPHVEFLRPLTDLQVREKEMARFECELSRENAKVKWFKDGAELKKGKKYDLLSKGAVRLLVLNKCLLDDEAEYSCEVRTARTSGMLTVLEEEAVFTKNLANLEVSETDTLKLVCEVSKPGAEVLWYKGDEELLETGRYELLTEGRKRLLVLQNAHLEDAGNYNCRLPSSRTDGKVKVHELAAEFLSKPQNLELLEGEKAEFVCSLSKESFPVQWKRDDKTLESGDKYDVLADGKKRVLVVKDATLQDMGTYVVMVGAARAAAHLTVLEKLRLVVPLKDTRVKEQQEVVFNCEVNTEGAKAKWFRNEEALFDSSKYLLLQKDLVYTLRLRDAHLDDQANYNVSLTNHRGENVKSAANLLVEEEDLRLVEPLKDLETMEKKSVTFWCKVNRLNVTLKWTKNGEEVPFDNRVSYRVDKYKHMLTLKDCGFPDEGEYLVTAGQDKSVAELLLLEAPTEFVEHLEDQTVTEFDDAVFSCQLSREKANVKWYRNGRELKEGKKYKFEKDGSLHRLLLKDCRLDDECEYACGVEDRKSRARLFVEELPVELLRPPQDLLEAPGADVVFLAELNKDKVEVQWLRNNMVVVQGDKHQMMSEGKLHRLQLCDLKPRDQGEYRFLAKDKEARAKLELAAAPKLKTADQDLVVDVGKPLTMVVPYDAYPKAEAEWFKENEPLSTKTLDTTAEQTSFRLLEAKKGDKGRYKLVLQNKHGKAEGFLNLKVLDVPGPVRNLEVTETFDGEVSLAWEEPLTDGGSKLLGYVVERRDLKRKTWVLATDRAESCEFTVTGLQKGGVEYLFRVSARNRVGTGEPVETDNPVEARSKYDVPGPPLNVTLTDVNRFGVSLTWEPPEYDGGAELTNYVLELRDKTSLRWDTAMTVRAEDLSATVTDVVEGQEYSFRVRAQNRLGVGKPSAATPFVKVADPLERPSPPVNLTSSDQTQSSVQLKWEPPLKDGGSPLLGYLLERCEEGKDNWLRCNMKLVPELTYKVTGLEKGNKYLYRVSAENKAGVSDPSELLGPLTADDAFVEPTMDLSAFKDGLEVLVPNPLTLLVPSTGYPRPTATWCFGDKVLETGDRVKMKTLSAYAELVLSPSERSDKGLYTLKLENRVKTLSGELDVNVLARPSAPKELKFGDLTKDSVHLTWEPPDDDGGSPLTGYVVEKREVSRKTWTKVMDFVTDLEFTVPDLVQGKEYLFKVCARNKCGPGEPAYVDEPVNMSTPATVPDPPENVKWRDRTANSLFLTWDPPKNDGGSRLKGYLVERCPRGSDKWVACGEPVAETKMEVTGLEEGKWYAYRVKALNRQGASKPSRPTEELQAVDTQEAPELFLDVKLLAGLTVKAGTKLELPATVTGKPEPKLTWTKADMLLKQDKRLTLENVPKKSTVTLVDSKRSDTGTYLLEAVNVCGRATAVVEVNVLDKPGPPAAFDLTDVTNESCLLTWNPPRDDGGSKLTNYVVERRATDSEVWHKLSSTVKDTNFKATKLLPNKEYLFRVAAENMYGVGEPVQASPLTAKYQFDPPGPPTRLEPSDLTKDAVTLTWCEPDDDGGSPLTGYWVERLDPDTDKWVRCNKMPVKDTTYRVKGLTNKKKYRFRVLAENLAGPGKPSKSTEPLLLKDPLDPPWPPGKPTVKDVGKTSVRLNWTKPEHDGGAKLESYVLEMLKTGTDEWVRVAEGVPTTQHLLPGLMEGQEYSFRVRAVNKAGESEPSEPSDPVLCREKLYPPSPPRWLEVLNLTKNTADLKWTVPEKDGGSPLTNYLVEKRDVRRKGWQTVDTTVKDTKCTVTPLTEGSLYVFRVAAENALGQSDYTELEDSVLAKDTFTTPGPPYALAVVDVTKRHVDLKWEPPKNDGGRPLQRYVLEKKERLGTRWVKAGKTAGPDCNFRVTDVLEGTEVQFQVRAENEAGVGHPSEPTELLSLEDPTSPPSPPLDLHVTDAGRKHLALAWKPPEKNGGSPLLGYHVEMCPVGTEKWMRVNSRPLKDLKFKVEEGVVPDKEYVLRVRAVNALGVSEPSELSENVVAKDPDCKPTLDLETHDLLVLEGEKLSLPVPFRAVPVPTVSWHKDGKEVKASDRLTMKNDHLSAHLEVPKSVRADAGLYTLTLENKLGSATASLNVKVLGLPGPCKDLKASDLTKSSCKLTWEPPEFDGGTPLLHYVLERREAGRRTYLPVMSGENKLSWTVKDLLPNGEYFFRVKAVNKVGGGEYLELKNPVLAQDPKQPPDPPVDVEVHNPTAEAMTLTWKPPLYDGGSKLMGYLLEKLAKGEERWKRCNEHLVPLLTYTAKGLEEGKEYQFRVRAENAAGLSEPSRATPPTKAVDPLDAPKVLLRTSLEVKRGDELALDASLSGSPYPTLTWLKDENVLVPEELKKRAAPLVRRRKGEVQEEEPFVLPLTQRLSLDNSKKGESQLRVRDSLRPDHGLYMLKVENDHGLAKAPCTVSVLDTPGPPLNFVFEDLRKTSVLCKWEPPLDDGGSELLNYTLEKKDKTKPDSEWLVVTSTLRHCKYSVTKLLEGKEYLFRVRAENRFGPGPPCVSKPLVAKDPFGPPDAPDKPLVEDVTSNSMLVKWNEPKDNGSPLLGYWLEKREVNSTHWSRVNKSLLNALKANVDGLLEGLTYVFRVCAENAAGPGKFSPPSDPKTAHDPLSPPGPPLPRVTDTSSTTLELEWEPPAFNGGGELVGYFVDKQLVGTNEWSRCTEKMLKVRQYTVKELREGADYKLRVSAVNAAGEGPPGETQPVTVAEPQEPPAVELDVSVKGGLQLMAGKTLRLPAVVTGRPVPTKVWTKEEGELDKDRVVLDNVGTKSELLLKDALRKDHGRYVLTATNSCGSKFAAARVEVFDVPGPVLDLKPVVTNRKMCLLNWSDPEDDGGSELTGFLLERKDAKMHTWRQPLETERSKCDLTGLLEGQEYKFRVLAKNKFGCGPPVELGPLLAVDPLGPPTSPERLTYTERTKSTLTLDWKEPRSNGGSPLQGYLLEKRRHDKPDFERVNKRLCPTTSFLVENLDEHQMYEFRVKAVNELGESEPSLPLNVVLQDDEVPPTLKLRLSVRGDTLKVKAGEPVHLPADVTGLPMPKLEWSKNETVLEKPTDALQLTKEEVSRSEAKTELSLPKAVREDKGTYTVTASNRLGSVFRNVHVEVYDRPSPPRNLAVTDLKAESCYLTWDAPLDNGGSELTHYVLDKRDASRKKAEWEEVTNTAVEKRYGLWKLLPNGQYEFRVRAVNKYGLSDECKSDKVVLQDPYRLPGPPGKPKVLARTKGSMLVSWTPPLDNGGSPLTGYWLEKREEGSPYWSRVSRAPLTKVGLKGVEFNVPRLLEGVKYQFRAMALNAAGLGPPSEPSDPEVAGDPLFPPGPPSCPEVKDKTKSSLSLGWKPPAKDGGSPLKGYLVEMQEEGTTDWKRVNEPDKLLTTCECVVPNLKELRKYRFRVKAVNEAGESEPSDTTGELPATDLQEEPEVFLDLGAQDCLVCKAGSQLRLPAVLKGRPTPKSSWEFDGKAKKAMKDGVHDLPEDAQLETAENSSVLLLPECKRSHTGKYSLTAKNKAGQKTANCRVKVMDVPGPPKDLKVSDLTRGSCRLSWKMPDDDGGDRLKGYVLEKRTLDGKAWTKVNPDCGSTTFVVPDLLSEQQYFFRVRAENRFGLGPPVETLQRTTARDPLYPPDPPLKLKLGLLTKNTVHLSWKPPKNDGGSPVTHYLVECLAWDPTGTKKEAWRQCNKRDVEELQFTVEDLVEGGEYEFRVKAVNAAGVSKPSATVGPVTVKDQTCPPSLDLKEFMEVEEGTNVNLVAKLKGVPFPTLTWFKAPPKKPDNKEPVLYDTHVNKLVVDDTCTLVLPQSRRSDTGLYTLTAVNNLGTASKEMRLNVLGRPGPPVGPLKFESVSADQMTLSWFPPKDDGGSKLTNYVLEKREANRKTWVHVSSEPKECTYTLPKLLEGHEYVFRLMAQNKYGLGEPLDSEPETARNLFSVPGAPDKPTVSSVTRNSMTVNWEEPEYDGGSPVTGYWLEMKDTTSKRWKRVNRDPLKAMTLGVSYKVTGLLEGSDYQFRVYALNAAGVGPASLPSDPATARDPLAPPGPPFPKVTDWTKSSADLEWSPPLKDGGSKVTGYLVEYKEEGKEEWEKGKDKEVRGTKLVVTGLKEGAFYKFRVRAVNLAGLGEPGEVTDVLEMKDRLVSPDLQLDASVRDRLVVHAGGVLRLLAYVSGKPPPTVTWNMNERTLPQEATLETTALSSSMVLKNCQRSHQGVYSLLAKNEAGERKKTLLVDVLDVPGPVGTPFLAHNLTNESCKLTWFSPEDDGGSPLTNYVLEKRESDRRAWTPVTYTVTRQNATVQGLLQGKAYFFRLAAENSLGMGPFVETSEALVLREPLTVPERPEDLEVKEVTKNTVTLTWNPPKYDGGSELLNYVLESRLLGTEKFHKVTNDNLLSRKYTVKGLKEGDTYEYRVSAVNLVGQGKPSFCTKPLTCKDELAPPTLHLDFRDKLTLRVGEAFALTGRYSGKPKPKVSWFKDEADVLEDDRTHLKTTPATLALEKLKAKRSDSGKYCVVVENSTGSRKGFCQVNVVDRPGPPVGPVSFDEVTKDYMVLSWKPPLDDGGSKLTNYLLEKKEVGKDVWMPVTSASAKTTCKVSKLLEGKDYLFRLHAENLYGLSDPLVSDSMKAKDRFRVPDAPDQPLVTEVTKDSALVTWNKPHDGGKPLTNYLLEKRETMSKRWARVTKDPLHPYTKFRVPDLLEGCQYEFRVSAENELGLGDPSPPSKPVFAKDPLAKPSPPVNPEALDTTCNSVDLTWQPPRHDGGSKLLGYLVEYQKVGDEEWRRANHTPESCPETKYKVTGLRDGQTYKFRVLAVNAAGESDPAHVPEPVLVKDRLEPPELLLDANMAREQHLKVGDTLRLSALLKGVPFPKVTWKKEDRDAPTKARLDVTPVGSKLELRNAAHEDGGLYSLTVENPAGSKTVSVKVLVLDKPGPPRDLEVSELRKDSCYLTWKEPLDDGGSVLTNYVVERRDVASAQWSPLSATSKKKSHFAKHLNEGNQYLFRVAAENQYGRGPFVETPKPLKALDPLHPPGPPKDLHHVDVDKTEVSLVWNKPDRDGGSPLTGYLVEYQEEGTQDWLKFKTVTNLECVVTGLQQGKTYRFRVKAENLVGLGLPDTTLPLECQEKLVPPSVELDVKLLEGLVVKAGTTVRFPALLRGVPVPTAKWTTDGSELKTDEHYTVETDNFSSVLTLKNCLRRDTGEYQLTVSNAAGSKTVAVHLTVLDVPGPPTGPLNLLDVTPEHMTLSWQPPKDDGGSPVLNYLVEKQDTRKDTWGVVSSGSSKTKLKLPHLQKGCEYVFRVRAENKLGVGPPLDSTPTVAKHKFSPPSPPGKPVVTDLTENAATVSWTLPKSDGGSPLTGYYMERREVTGKWVRVNKTPLADLKFRVTGLYEGNTYEFRVFAENLAGLSKPSPSSDPLKACRPLKPPGPPLNPKLKDKSRETADLVWTKPLSDGGSPLLGYVVECQKPGTAQWNRLNKDELLRQCAFRVPGLLEGNEYRFRLKAANLVGEGEPRELAESVLAKDLLHPPEVELDVTCRDVLTVRVGQTLRLLARVKGRPEPDLTWTKEGKVLVREKRVDLLQDLPRVELQLKEAVRADHGKYLLSAKNSSGHAQGSALVNVLDRPGPCQNLKVTNVTKENCTLSWENPLDNGGSELTNFLVEYRKPNQKGWSLVASDVTKRLLKANLLANNEYYFRVCAENKVGVGPTLETKTPLLALNPLDRPGEPENLHLADKGKTFVYLKWRRPDYDGGSPNLSYHVERRLKGSDDWERVHKGSLKETHYMVDRCVENQLYEFRVQTKNEGGESDWVKTEEVVVKEDLQKPVLDLKLSGVLTVKAGDTLRLEAGVRGKPFPEVAWTKDKDATDLTRSPRVKLDTRADSSKFSLTKAKRSDGGKYVVTATNTAGSFVAYATVNVLDKPGPVRNLKLVDVSSDRCTVCWDPPEDDGGCELQNYLLEKCETKRMVWSTYSATVLTPGTTVTRLLEGNEYLFRVRAENKLGTGPPTESKPVLAKTKYDKPGRPDPPEVTKVSKEEMTVVWNPPEYDGGKSLTGYFLEKKEKHSTRWVPVNKSALPERRMKVQNLLPDHEYQFRVKAENELGLGEPSLPSRPVVAKDPLEPPGPPTNFRVVDTTKHSLTLGWGKPVYDGGAPLLGYVVEMRPKLADASPDEGWKRCNAAAQLVRKEFTVTSLDENQEYEFRVCAQNQVGLGRPAELKEALKPKELLEPPELDLDASMRKLVLVRAGCPLRLFALVRGRPAPKVTWRKVGLDNVVRKGQVDLVDTMAFLVLPNSTRDDSGKYSLTLVNPAGEKAVFVNVRVLDTPGPVSDLKVSDVTKTSCHVSWAPPENDGGSQVTHYLVEKREADRKTWSTVTPEVKKTSFHVTNLVPGNEYYFRVTAVNEYGPGVPTDVPKPVLASDPLSEPDPPRKLEVTEMTKNSATLAWLPPLRDGGAKLDGYLTSYREEEQPADRWTEYSVVKDLSLVVTGLKEGKKYKFRVAARNAVGVSLPREAEGVYEAKEQLLPPKLLMPEQLTLKAGKKLRLEAHVYGKPHPTCKWKKGEDEVVTSSHLAVHKADSSSLLLLKDVTRKDSGYYSLTAENSSGTDTQKLKVVVMDAPGPPQPPFDLSDLDADACSLSWHLPLEDGGSNLTNYLVEKCDVSRGDWVTALASVTKTSCRVGKLLPGQEYLFRVRAENRFGLSEPLTSPKMVAQFPFGVPSEPKNARVTKVNKDCLFVAWDRPDSDGGSPLLGYLLERKERNSLLWVKANDTLVRSTEYPCAGLVEGLEYSFRLYALNKAGSSPPSKPTEYVTARMPVDPPGKPEVLDVTKSTVSLLWARPKHDGGSKLLGYFVEACKLPGDKWVRCNTAPHQLPQEEYTATGLEEKAQYQFRALARTAVNLSPPSEPSDPVTLLAENVPPRLDLSVAMKSLLTVKAGTNVCLDATVFGKPMPTVSWKKDGTLLKPAEGLKMAMQRNLCTLELFSVNRKDSGDYTLTAENSSGSKSATLKLKVLDKPGPPASVKLNKMYSDRAMLSWEPPLEDGGSELTNYLVDKRETSRPNWAQVSATVPLTSCSVEKLLEGHEYQFRLCAENKYGVGDPVFTEPALAKNPYDPPGRCDPPVLSNLTKDHMTVSWKPPADDGGSPLTGYLLEKRETQAVNWTKVNRKPLLERTLKATGLQEGTEYEFRVTALNKAGPGKPSDASKAAYARDPQYPPGPPAFPKVYDTTRSSVSLSWGKPAYDGGSPLLGYLVEVKRADSDNWVRCNLPQNLQKTRFEVTGLMEDTQYQFRVYAVNKLGYSDPSDVPDKHYPKDLLLPPEGELDADLRKTLLLRAGVTMRLYVPVKGRPPPKLTWSKPNVNLRDRLGLDLKSTDFDTFLRCENVNKYDAGKYLLTLENSCGKKEYTLVVKVLDTPGPPVNVTVKELSKDSAYVTWEPPLLDGGSPLLNYVVQKRDAERKSWSTVTTECSKTSFRVANLEEGKSYFFRVFAENEYGLGDPGETRDAVKASQTPGPVVDLKVRSVSKSSCSLGWKKPHSDGGSRLLGYVVDFLTEENKWQRVMKSLSLQYSAKDLTEGKEYTFRVSAENENGEGTPSELTVVARDDVVAPDLDLKGLPDLCYLAKENSNFRLKLPLKGKPAPSVSWKKGEDPLATDTRVSVESSAVNTTLLVYDCQKSDAGKYTLTLKNVAGTKEGTLSLKVVGKPGLPTGPLKFDEVTAEAMTLKWAPPKDDGGSELTNYLLEKRDSVNNKWVTCASAVQKTTFRVTRLHEGMEYTFRVSAENKYGVGEGLKSEPLVARHPFDVPDAPPPPNLVDVRHDSVSLTWTDPKKTGGSPLTGYHLEFKERNSLLWKRANKTPLRMRDFKVTGLTEGLEYEFRVMALNLAGVGKPSLPSEPVVALDPLDPPGKPEVLNLTRNSVTLLWTEPKYDGGHKLTGYLVEKRDLPSKSWMKANHVNVPECAFTVTDLVEGGKYEFRLRAKNTAGALSAPSESTETLLCKDEYEAPTLVLDPTLKDGLTLKAGDTLVLNALSLLGKPLPKSSWSKAGKDLRPSDLTQLTSTPTSSMLTLKYATRKDAGEYTLTATNPFGTKVEHVKVTVLDVPGPPGPVELSNVSAEKATLTWTPPLEDGGSPLKSYLLEKRETSRLLWTVVSEDLQSCRHVATKLLQGNEYLFRVSAVNHYGKGEPVQSEPVKMVDRFGPPGPPEKPEVSNVTKNTATVSWKRPVDDGGSELTGYHVERREKKSLRWVRALKTPVSDLRCKVTGLQEGSTYEFRVSAENRAGLGPPSEASDSVLMKDAAYPPGPPSNPHVTDTTKKSASLAWGKPHYDGGLELTGYVVEHQKVGDEAWLKDTTGTALRLTQFVVPDLQTKEKYNFRLSALNDAGVGEPAVLPDVELVEREMAPDFELDAELRRTLVVRAGLSLRLFVPLKGRPAPEVTWTKDNLNLKNRANLENTESFTLLLLPECNRYDTGKFVMTLENPAGKKSGFVNVRVLDTPGPVLNLRPTDLTKDSVTLHWDLPLLDGGSRLTNYLVEKREATRKSYSTATTKCHKCTYKVTGLSEGCEYFFRVMAENEYGLGEPTETTEPVKASEAPSPPDSLNLMDLTKSTVSLAWPKPKHDGGSKLTGYVLEAQRKGSDQWTHLTTVKGLECVVRNLTEGEEYTFQVMAVNSAGRSAPRESRPVLVKEQTMLPELDLRGLYQKLVLAKAGDNLKVELPVLGRPKPTVTWKKGDQLLKQTQRVNFETTATSTLLNLNECVRSDSGPYPLTARNLVGEVGDVLTLQVHDLPGPPTGPLKFDEVSSDFVTFSWDPPENDGGVPLSNYVVEMRQTDSTTWVELATTVLRTTYKATRLTTGLEYQFRVKAQNRYGVGPGLTSACLVANYPFKVPGPPGTPQVTAVTKDSMTLSWHEPLSDGGSPLLGYHVERKERNGLLWQTVSKALVPGNLFKSSGLTDGLAYEFRVLAENMAGKSKPSKPSEPMLALDPLDPPGKPVPLNLTRHTVTLKWAKPEYTGGFKLTSYLVEKRDLPNGRWLKANFSNLLENEFTVSGLTEDAAYEFRVLAKNAAGALSPPSEPSDALTCRDDVEAPKLKVDVKFKDTVLLKAGEAFRLEADVSGRPPPTMEWSKDGKELEGTAKLELKLADFSTNLVNKDSTRRDSGAYTLTATNPGGFAKHLFNVKVLDRPGPPEGPLAVTEVTSEKCVLSWFPPLDDGGAKLDHYLVQKRETSRLAWTNVASEVQVTKLKVTKLLKGNEYLFRVMAVNKYGVGEPLESEPVLAVNPYGPPDPPKNPEVTTLTKDSMVVCWGHPDSDGGSELLNYLVERRDKAGQRWLKCNKKTLTDLRYKVSGLTEGHEYEFRLMAENAAGLSAPSPTSPFYKACDTVFKPGPPGNPRVLDTSRSSLSLAWNKPLYDGGSELTGYMVELALPEEDEWQLVTPPAGLKATSYTLTGLTENQEYKLRLYAMNSEGLGEPALVPGTPKAEDRMLPPELELDADLRKVVTLRACCTLRLFVPLKGRPAPEVKWARDHGESLDKASLESTSSYTLLLVGNVNRFDSGKYLLTVENSSGSKSAFVNVRVLDTPGPPQDLKVKEVTKTSVTLTWDPPLLDGGSKLKNYLVEKRESTRKAYSTVATNCHKTSWKVDQLQEGCSYYFRVLAENEYGLGLPAETAESVKASERPLPPGKLTLMDVTRNSVSLSWEKPEHDGGSRLLGYLVEMQTKGSDKWATCATVKVTEATLTGLLQGEEYSFRVSAQNEKGLSDPRQLSVPVLAKDLVLPPAFKLLFNTFTVLAGEDLKVDVPFLGRPTPAVTWHKDNVPLKQTTRVNAESTENNSLLTLKDACREDVGHYVVKLTNSAGEALETLNVLVLDKPGPPTGPVKMDEVTADSLTLSWGPPKYDGGSSLNNYLVEKRDTSTTTWQLVSATVARTTLKACRLKTGCEYQFRLAAENRYGKSTYLNSEPTVAQYPFKVPGPPGTPVVTLSSRDSMEVQWNEPLSDGGSRVLGYHLERKERNSLLWVKLNKTPLPQTKFKTTGLEEGVEYEFRVSAENLVGLGKPSKVSECYVARDPCDPPGRPEALLVTRNSVTLQWKKPTYDGGSKLTGYLVEKKELPEGRWMKASFTNLLDTHFEVTGLVEDHRYEFRVLARNAAGVFSEPSESTGALTARDEVDPPRLSMDPKYKDTLVVHAGESFKVDADLYGKPLPTLQWLKGDQELSNTARLELKSTDFATSLSVKDAVRVDSGNYLLKAKNVAGERSVTVNVKVLDRPGPPEGPVVLSGVTAEKCTLAWKPPLQDGGSDLLNYLVERRETSRLVWTVVDANVQTLSCKVTKLLEGNEYTFRLMAVNKYGVGEPLESEPVVAKNPFVVPDAPKAPEVTTVTKDSMLVVWERPASDGGSELLGYVLEKRDKEGLRWTRCHKRLLGELRLRVTGLLENHDYEFRVSAENAAGLSEPSPPSAYQKACDPLYKPGPPNNPKVLDLTRSSVFLSWSKPLYDGGCELQGYLVEKCDVSVGEWTMCTPPTGLNKTNLEVEKLLEKHEYNFRLCALNKAGVGEHADVPGPLLVEEKLEAPDLDLDLELRKLLNLRAGGSLRLFVPLKGRPTPEVKWGKVDGELRDAALLDVTSSFTSLVLDNVNRYDSGKYTLTLENSSGTKSAFVTVRVLDTPSPPVNLKVTELTKDSVSLTWEPPLLDGGSKLKNYLVEKREATRKSYAAVVTNCHKNSWKLDQLQEGCSYYFRVTAENEYGLGLPAQTADPLKVAEVPQPPGKLTVDDVTRNSVSLSWTKPEHDGGSKLLQYLVEMQAKHSEKWSECARVKSLQAVLTNLTQGEEYLFRVVAVNEKGRSDPRSLAVPLVAKDLVLEPDVKPAFSSYSVQVGQDLKLEVPLSGRPKPTLTWTKDGLPLKQTTRLNVTDSLDLTTLSLKETHKDDGGQYGLTVANVVGQKTASLELVTLDKPDPPKGPVKFDDVSAESLTLSWNPPLYTGGCQLTNYLVQKRDTTTTVWDVVSATVARTTLKVTKLKTGTEYQFRLFAENRYGQSFALESDPLVAQYPYKEPGPPGTPFATALSKDSMVLQWHEPVNNGGSPVLGYHLERKERNSLLWTKVNKTLLHDTQFKAQNLEEGLEYEFRVYAENLVGVGKASKNSECYVARDPCDPPGTPEPLMVKRNELTLQWTKPVYDGGSMLTGYLVEKRDLPDGRWMKASFTNVLETQFTVSGLTEDQRYEFRVLAKNAAGALSKPSDSTGPLTAKDEVELPRLSMDPKFRDTLVVNAGETFRLEADVHGKPLPTLEWLRGDKELEESARCELKNTDFKALLLVKDALRLDGGQYLLRASNVAGSKSFPVNVKVLDRPGPPEGPVQVTGVTSEKCSLTWSPPLQDGGSDLSHYVVEKRETSRLAWTVVASEVVTNSLKVTKLLEGNEYVFRLMAVNKYGVGEPLESAPVLMKNPFVLPGPPKSLEVTNLAKDSMTVCWNRPDSDGGSELLGYLVEKRDRSGLRWLKCNKRRLTDLRLRVTGLTEDHEYEFRVSAENAAGVGEPSPATVYYKACDPVFKPGPPTNAHLVDTTKNSLTLAWGKPLYDGGSELLGYVVELCKADEEEWQLVTPQTGLRVTRFELSKLTEHQEYKLRVCALNKVGLGEATSVPGTVKPEDKLEAPELDLDSELRKGLVVRAGGSARLHLPFKGRPTPELTWSREEGEFTDKVQLEKGVNYTQLSLDNCDRNDAGKYLLKLENSSGSKSAFVTVKVLDTPGPPQNLAVKEVRKDSAFLVWEPPLLDGGAKVKNYVLDKRESTRKAYANVSSKCSKTSFKVENLTEGALYYFRVMAENEFGVGVPVETVDAVKAAEPPSPPGKVTLTDVSQTSASLMWEKPEHDGGSRVLGYVVEMQPKGTEKWSLVAESKVCNAVVTGLSSGQEYQFRVKAYNEKGKSDPRVLGVPVLAKDLTLQPSLKLPFNTYSLQAGEDLKLELPVLGRPRPNLSWVKDGEPLKQTTRVNVEETATSTVLHLKEGNKDDFGKYTVTATNSAGTATENLSVLVLEKPGPPVGPVRFDEVSADFVVLSWEPPAYTGGCQLSNYLVEKRDTTTTTWHMVSATVARTTLKLTKLKTGTEYQFRLFAENRYGKSAPLDSKAVLVQYPFKEPGPPGTPFVTSLSKDQMLVQWHEPVNDGGTKLLGYHLEQKEKNSLLWVKLNKTPLQDTKFKTTGLDEGLEYEFKVSAENLVGLGKPSKVSECFVARDPCDPPGRPEALVLTRNNVTLKWKKPAYDGGSKLTGYLVEKKDLPDGRWMKASFTNVLETEFTVSGLVEDQRYEFRVLARNAAGNFSEPSDSSGALTARDELDAPNASLDPKYKDVLVVHAGETFVLEADLRGKPLPDVVWSKDGKELEETAARMELKSTLQKTTLVVKDCLRTDGGQYLLKLSNVGGTKSLPLTVKVLDRPGPPEGPLKVTGVTAEKCYLAWNPPLQDGGANLSHYLLEKRETSRLSWTQVSTEVQALNYKVTKLLPGNEYLFRVMAVNKYGLGEPLESGPVTACNPYKPPGPPSTPEVSALTKDSMVVTWARPVDDGGTELEGYLLEKRDKEGVRWTKCNKKTLTDLRLRVTGLTEGHSYEFRVAAENAAGVGEPSEPSVFYRACDALYPPGPPSNPKVTDTSRSSVSLAWSKPLYDGGAPVKGYVVEVKEAAADEWTTCTPPTGLQGKQFTVTKLKENTEYNFRLCALNSEGVGEPATLPGSVVAQERLEPPELELDADLRKVVVLRASATLRLFVTLKGRPEPEVKWEKAEGLLTDRAQLEVTSSFTMLVLDNVTRFDSGRYNLTLENNSGSKTAFVNVRVLDSPSAPVNLTLREVKKDSVTLSWEPPLLDGGAKLTNYLVEKRETTRKAYATLTNNCTKTTFRLENLQEGCSYYFRVLASNEYGLGLPAETTEPVKVSEPPLPPGRVTLVDVTRNTATLKWEKPESDGGSKLTGYVVEMQTKGSEKWSTCTQVKTLEATLSGLTAGEEYVFRVAAVNEKGRSDPRQLGVPVLARDLELKPSVELPFHTFNVKAREQLKLDVPFKGRPQATVNWRKDGQTLKETTRVNVSSSKTVTSLSLKEASKEDVGTYELCVSNSAGSLTVPLTLLVLDRPGPPGPLRLDEVSCDSLTLSWNPPEYDGGCQLSNYLVEKKETTSTTWHLVSQAVARTSLKLVRLTTGSEYQFRVCAENRYGKSSYSESSAVVAEYPFSPPGPPGTPKVVHATKSTMLVTWQVPVNDGGSRVLGYHLEYKERSSLLWSKANKLLLADTQMKVSGLDEGLMYEYRVYAENLAGLGKCSKSCEPVPARDPCDPPGQPEVTNLTRKSVSLKWSKPHYDGGAKLTGYLVERRELPDGRWLKCNYTNLQETYFEVTELTEDQRYEFRVFARNAADSVSEPSESTGPLLVKDDVEPPRVMMDVKFRDVLVVKAGEVLKLNADLAGRPLPVLSWAKDGLELEERARTELLSTDNHTLLTVKDCLRRDTGQYVLTLKNVAGTRSVAVNCKVLDKPGPPAGPLELNGLTAEKCSLSWGRPQEDGGADLDYYLVEKRETSHLAWTLCEGELQMTSCKVTKLLKGNEYLFRVTGVNKYGVGEPLESVALKALDPFTVPSPPTSLELTSVTKESMTLCWSRPESDGGSELSGYLLERREKNSLRWVRVNKKPVYDLRVKSTGLREGCEYEYRVYAENAAGLSLPSETSPLLRAEDPVFLPSPPSKPKLVDSGKTTLTLAWVKPLFDGGAPLTGYTVEYKKSDDTDWKTSLQSLRGTEYTLSGLTTGAEYVFRVKSVNKVGASDPSDSSDPQLAKEREEEPLFDLDSEMRKTLLVKAGASFTMTVPFRGRPVPNVLWSKPDTDLRTRAYVDTTDSRTSLTLENANRNDSGKYTLTLQNVLSAASLTLVVKVLDTPGPPTNLTVQDVTKESAVLSWDVPENDGGAPVKNYHLEKREASKKAWVSVTNNCNRLSYKVTNLQEGALYYFRVSGENEFGVGLPAETKEGVKLTEKPSPPEKLGVTSLSKDSVSLTWLKPEHDGGSRLVHYVVEALEKGQKNWVKCAVAKSTHHVVSGLRENSEYFFRVFAENQAGLSDPRELLLPVLLKEQLEPPELDMKNFPSHTVYVRAGSNLKVDLPLSGKPLPKVTLSRDGVPLKATMRFNTELTAENLTLNLKESVTADAGRYELTAANSSGTTKAFLNLVVLDRPGPPTGPVVLSDLTEESVTLKWEPPKYDGGSQVTNYLLLKRETSTAVWTEVSATVARTMMKVMKLTTGEEYQFRLKAENRFGLSDHLDSACVTVKLPYTTPGPPSTPWVTNVTRESLTVGWHEPVSNGGSAVVGYHLEMKDRNSLLWQKANKLVLRTTHFKVTTLSAGLLYEFRVYAENAAGVGKPSHPSEPVLALDACEPPRNVRLTDLSKNSVSLSWQQPAFDGGSKLTGYLVERRDLPDGRWTKASFTNVTETQFLLSGLTQNSQYEFRVFARNAVGSLSNPSEVVGPLTCLDSYGGPVLDLPLEYTEVVKYRAGTSVKLRAGLSGKPAPTLEWYKDDKELQTNALVCVENTTDLASLLLKDADRLNSGCYELKLRNAMGSASATLRVQLLDKPGPPGGPLEFKTVTAEKLTLLWRPPADDGGAKLTHYLVEKRETSRVVWSMVSEHLEECLLTTTKLLKGNEYLFRVRAVNKYGLGEPLESDSVVAKNAFVTPGPPGLPEVTKLTKNSMTVVWSRPLADGGSDLSGYFLEKRDKKSLGWFKVLKETLRDTRQKVTGLTENSDYQYRVCAVNAAGQGPFSEPSEFYKAADPLDPPGPPAKLRLADSTKSSLTLGWSKPVYDGGSAVTGYVVELRQGEEEEWTTVSTKGEVRTTEYVVSNLKPGVNYYFRVSAVNCAGQGEPLEMNEPVQAKDLLEAPELDLDVALRTSVLAKAGEDVQVLLPFKGRPPPTVTWRKDEKNLGSDARYSLENTDSSSLLTLPQVTRNDTGKYLLTLENGVGEPKSSTVSVKVLDTPAACQKLQVKHVSRGTVTLLWDPPLLDGGSPLLNYVLEKRDATKRTWSVVSHKCSSTSFKLLDLSEKTPFFFRVLAENELGLGEPCETTEPVKAAEVPAPLRDLSMKDSTKTSVLLSWTKPDFDGGSVLTEYVVERKGKGEQTWSHAGLSKTCELEVSQLKEQSVLEFRVFAKNEKGLSDPVTLGPLTVKELLLTPEVDLSDLPGAQVTVRLGHNVHLELPYKGKPKPSLSWLKDGLPLKESEFVRFSKTENKLTLSLKNAKKEHGGKYTVLLDNAVCRLAVPLTVLTLGPPSKPKGPLRFDELKADSVLLSWDVPEDNGGGELTCYSLEKRETSQTNWKMVCSSVARTTFKVPNLVKDAEYQFRVRAENRYGVSQPLVSSLLVAKHQFRLPGPPGKPVLYNVTSDGMSLTWDAPVYDGGSEVTGFHVEKKERNSLLWQKVNTSPLSGREYRATGLVEGLDYQFRVYAENSAGLSSPSDPSKFTLAVSPVDPPGTPDYLDVTRETLTLKWNPPLRDGGSKLVGYSLEKRQGNERWVRCNFTDVSECQYTVTGLSPGDRYEFRLLARNAVGTLSPPSQSSGLLMTRDENVPPLVEFGPEYFDGLLLKSGESLRLKALVQGRPVPRVTWFKDGVELEKRMNMELTDVLGSTSLFVRDATRDHRGVYTVEAKNASGSAKAELKVKVQDTPGKVVGPLRFTNLTGEKMTLWWDAPLNDGCAPLTHYLLEKRETSRLAWALLEDKCEAQSYTALKLLNGNEYQFRVSAVNKFGVGRPLDSDPVVAQLQYTVPDAPGLPEPSNLTGNSLTLTWARPESDGGSELQQYLLERREKKSTRWVKVLSKRPLSETRFKVTGLTEGNEYEFHVMAENAAGVGPASGLSRLLKCREPVNPPGPPTVVKVTDTSKTTVSLEWSKPVFDGGMELLGYLLEMCKADLGDWHKVNAEACVKTRYTVTDLQAGEEYKFRVSALNGAGKGDSCEVTGTLKAVDRLTAPELDLDANFKQTHVVRAGASLRLFLAYQGRPTPTAVWSKPDSNLSLRADLHTTDSFSTLTVENCNRNDAGKYTLTVENNSGSKSLTFTVKVLDTPGPPGPLTFKDVTRGSATLMWDAPLLDGGARLHHYVVEKREASRRSWQVLSEKCTRQLFKVNDLAEGVPYYFRVSAVNEYGVGEPYEMPEPLVATEQPAPPRRLDVVDTSKSSAVLAWLKPDHDGGSRLTGYLLEMRQKGSDFWVEAGHTKQLTFTVERLVEKTEYEFRVKAKNDAGYSEPREAFSSVLLKEPQLEPTADLTGLTNQLLTCKAGSPFTLDVPLSGRPAPKVTWKLEEMRLKETDRVSLTTTKDRTTLTVKDSMRGDSGRYFLTLENTAGVKTFSVTVVVLGRPGPVTGPLEVSSVSAESCVLSWGEPKDGGGTELTNYLVEKRESGTTAWQLVNSSVKRTQLKVTHLTKYMEYSFRVSSENRFGVSKPLESAPLLAEHPFVPPSAPTRPEVYHVSANAMSLRWEEPYHDGGSKLLGYWVEKKERNTLLWVKENKVPCLECNYKVTGLVEGLEYQFRTYALNAAGVSKASEASRPLMAQNPVDAPGRPEVTDVTRSTVSLLWSAPAYDGGSKVVGYLLERKPVSEVGDGRWLKCNYTLVSDNFFTVTALSEGDTYEFRVLAKNAAGVLSKGSESTGPVTCRDEYAPPKAELDARLHGDLVTLRAGSDLVLDAAVGGKPEPKLLWTKGDKELDLCEKVSLQYTGKRATAVLKFCDRSDSGKYTLTVKNASGTKAVSVMVKVLDSPGPCGKLTVSRVTQEKCTLAWSLPQEDGGAELTHYLVERRETSRLNWVLVEGECPTLSYVVTRLLKNNEYLFRVRAVNKYGPGVPVESEPLVARNSFTLPSPPGLPEEVGTGKEHLLLQWTKPESDGGNELSNYLVDKREKKSLRWTRVNKDYVVYDTRLKVTSLMEGCDYQFRVTAVNAAGNSEPSEASNFLSCREPSYTPGPPSAPRVVDTTKHSLSLAWTKPMYDGGTDLVGYVLEMQEKDTDQWYRVHTNATLRNTEFTVPDLKMGQKYSFRVAAVNVKGMSEYSESLAELEPVERLELPDLELADDLKKTVTLRAGASLRLMVSVSGRPPPVLTWSKQGLDLASRALLDTTESYSLLLVDKVNRYDAGKYTLEAENQSGKKSATVLVKVYDTPGPCPSVKVKEVSRDSVTLTWELPTLDGGAPVNNYLVEKREAAMRAFKTVTTKCSKTLYRLSGLVEGTMYYFRVLPENLYGLGEPCETSDAVLVSEVPLVPAKLEVVDVTKSTVTLAWEKPLYDGGSRLTGYVLEACKAGTERWMKVVTLKPTVLEHTVTSLNEGEQYLFRLRAQNEKGVSEPRETVTAVTVQDLRVLPTLDLSTMPQKTLHVPAGRPVELVLPLAGRPPPAASWFFAGSKLRESERVTVETHTKVAKLTLRETTLRDTGEYTLELKNVTGTTSETLKVLLLDKPGPPTGPLKLDELDATSLTLSWEPPELDGGAPLSGYVVEQRDAHRPGWLPVSESVTRSTFKFTRLTEGNEYVFRVAATNRFGLGSYLQSEVLECRSSLRLPGPPETLQLFDVSRDGMTLTWYPPEDDGGSQVTGYLVERKEVRADRWVRVNKVPVTMTRYRSTGLTEGLEYEHRVTALNARGSGKPSRPSKPLVAMDPLAPPGKPQNPRVTDTTRTSVSLAWSVPEDEGGSKVTGYLLEMQKVDQHEWTKCNTTPTKLREYTLTHLPQGAEYRFRVLACNAGGPGEPAEVPGTVKVTEMLEYPDYELDERYQEGLFVRQGGVLRLTLPLKGKPFPLCKWTKEGQDLSKRAMLATSETHTELVLKEADRGDSGTYDLVLENKCGKKAVYLKVRVLGSPNSPEGPLEYDDLQVRSVRVSWRPPADDGGADLLGYLLERREVPKAAWYTLDSRVRGTSLVVKGLKENVEYHFRVSAENQFGLSKPLKSEEPVTPKTPLNPPEPPSNPPEVLDVTKSSVSLSWSRPKDDGGSRVTGYYLERKETSTDKWVRHNKTQLTTTMYTVTGLVPDAEYQFRLLAQNDVGLSETSPASEPVVCKDPFDKPSQPGELELLSLSKDSVTLQWEKPECDGGKELLGYWVEYRQSGDSAWKKSNKERLKDKQFTLGGLLEATEYEFRVFAENETGLSRPRRTAMSLKTKLTSGEAPGLRKEMKDVTTKLGEAAQLSCQLVGRPLPDLKWYRFGKELLQSRKYKMSSDGRTHTLTVMTEEQEDEGVYTCLATNEVGEVETSSKLLLQATPQFHPGYPLKEKYYGAVGSTLRLHVMYLGRPVPAMTWFHGQKLLQNSENLTLENTEHYTHLVMKNVQRKTHAGKYKVQLSNVFGTVDALLDVELQDKPDKPTGPLVLEALLKNSAVLSWKPPADDGGSWLTNYVVEKCEAKEGAEWQLVSSALSVTTCRLVNLTENAGYYFRVSAQNTFGLSDPLEVSSVVLLKSPFEKPGAPGKPTLTAVTKDSCVVAWKPPASDGGAKLRNYYLEKREKKQNKWLSVTTEELRETVFSVKNLLEGLEYEFRVKCENLGGESEWSELSEPLTPKSDVPLQAPHFKEELRNLNVRYQSNATLVCKVTGHPKPLVKWYRQGKELLADGLKYRLQEFKGGYHQLLLASVTDDDATVYQVRATNQGGSVSGTASLEVEVPAKLHLPKTLEGMGAVHALRGEVVSLKLPFSGKPDPVLTWQKGQDLLDNNGHYQVLVTRSFTSLVFPNGVERKDAGFYVVCAKNRFGLDQKTVELDVADVPDPPRGVKVSDVSRDSVNLTWTEPASDGGSKLTNYLVEKCATTAERWLRVGQARETRYTVLNLFGKTSYQFRVLAENKFGLSKPSEPSEPTLTKEDKTRAMNYDEEVDETREVSMTKASHSSTKELYEKYMLAEDLGRGEFGLVHRCVETSSKKTYMAKFVKVKGTDQVLVKKELSLLNLARHRNLLHLHESFESMEELVMLFEFLSGLDLFERLNTSAFELNERELVSYVHQVCEALQFLHSHNLGHFDLRPENLLYQTRRSSTLKLLEFGQARQLKPGDNFRLLFTAPEYYAPEVHQHDVVSTATDMWSLGTLVYVLLSGLNPFLAETNQQLLENLMNAEYTFDEEAFKELSLEAMDFVDRLLVKERKSRMTASEALQHPWLKQKLERVSTKVLRTLKHRRYYHTLLKKDLNMVVSAARLSCGGALRSQKGVSVAKVKVASLELGPVSGQLMHAVGEEGGHVKYVCKLENYDQSTQVTWYFGVRQLENSEKYELTYEDGVALLYVKDLTKLDDGTYRCKVVNDYGEDSSYAELFVKGVREVYDYYCRRTMKKLKRRTDTMRLLERPPEFTLPLYNKTAYVGENVRFGVTLTVHPEPHVTWYKSGQKLKPGDNDKKYTFESDKGLYQLTLNSVTTDDDAEYTVVARNKYGEDSCKAKLTVTLHPPPTDSTLRPMFKRLLANAECQEGQSVCFELRVSGLPPPTLKWEKDGQPLSLGPNLELLHEGLDYYALHLRDTLPEDTGYYRVTATNTAGSTSCQAHLQVERLRYKKQEFKSKEEHERHVQKQLDKTLRMAELLSGTESVPLTQVAKEALREAAVLYKPAVSTKTVKGEFRLELEEKKEERKLRMPYDVPEPRKYKQTTLEEDQRLKQFVPMSDMKWYKKLRDQYEMPGKLDRVVQKRPKRLRLSRWEQFYVMPLPRLTDQYRPKWRLPKLSQDDLELVRPARRRTPSPDYDFYYRPRRRSLGDLSDEELLLPLDDYLAMKRTEEERLRLEEELELGFSASPPSRSPPHFELSSLRYSSPQAHVKVEETRKDFRYSTYHLPTKAEASTSYAELRERHAQAAYRQPKQRQRLMAEREDEELLRPVTTTQHLSEYKSELDFMSKEEKSRKKSRRQREVTELTELEEEYELSKHAQRESSSSASRLLRRRRSLSPTYLELMRPVSELLRSRPQPAEEYEDDTERRSPTPERTRPRSPSPVSSERSLSRFERSARFDLFSRYESMKAALKTQKTSERKYEVLSQQPFTLDHAPRLTLRMRSHRVPCGQNTRFLLNVQSKPTAEVKWYHNGVELQESSKLHYTNTSGVLTLELLDCHTDDSGTYRAVCTNYKGEASDYATLDVTGGDYTTYASQRRDEEVPRSVFPELTRTEAYAVSSFKKTSEMEASSSVREVKSQMTETRESLSSYEHSASAEMKSAALEEKSLEEKSTTRKLKTTLAARLLTKPRSMTVYEGESARFSCDTDGEPVPTVTWLRKGQVLSTSARHQVTTTKYKSTFELSSVQASDEGNYSVVVENSEGKQEAEFTLTLQKARVTEKAVTSPPRVKSPEPRVKSPEAVKSPKRVKSPEPSHPKAVSPTETKPTPTEKVQHLPVSAPPKLTQFLKAEASKELAKLTCVVESSVLRAKEVTWYKDGKKLKENGHFQFHYSADGTYELKLNNLTESDQGEYVCELSGEGGTSKTNLQFMGQAFKSLHEKVSKLSETKKSDQKTTESTVTRKTEPKAPEPLSSKPVLVTGLQDTTVSSDSVAKFAVKATGEPRPTALWTKDGKALTQGGKYKLSEDKGGFFLELHKTDTSDSGLYTCTVKNSAGSVSSSCKLTLKALKDTEAQKVSTQKTSELTPQKKAVVQEELSQKALRSEELKMSEAKSQEKLALKEEASKVLLSEEVKKSAATSLEKSLVHEELTKTSQASEEVRTHAELKAFSTQMSLNEGQRLVLKANLAGATDVKWVLNGVELTNSEEYRYGVSGSDQTLTLKQASHRDEGLLTCLSKTKEGLVKCQYDLTLSKELSDAPAFLSQPRSQNLNEGQNVLFTCELSGEPSPELEWFKNNLPLSLSSNVSLSRSRNVYSLELRNASVSDSGKYTLKAKNFRGQCSATASLMVLPLVEEPSREVVLRTSGDTSLQGSFSSQSVQMSASKQEASFSSFSSSSASSMTEMKFASMSAQSMSSMQESFVEMSSSSFMGLSNMTQLESSTSKMLKAGLRGLPPKLEALPSDLSLDEGKVLTVACAFTGEPTPEVTWSCGGRKLHSQEQGRFHLENTDDLTTLLLMDVQKQDGGLYTLSLGNEFGSDSATVNLHLRSL
>sp|Q8WZ42-8|TITIN_HUMAN Isoform 8 of Titin OS=Homo sapiens OX=9606 GN=TTN
MTTQAPTFTQPLQSVVVLEGSTATFEAHLSGFPVPEVSWFRDGQVLSTSTLPGVQLSFSDGRAKLTLPAVTKANSGRYSLKATNGSGQATSTAELLVKAETAPPNFVQRLQSMTVRQGSQVRLQVRVTGLPTPVVKFYRDGAELQSSLDFQLSQEGDLYSLLLAEAYPEDSGTYSVNATNSVGRATSTAELLVQGEEEVPAKKTKTLVSTAQLSESRQTRLEKKLEAHFDARSLATVEMVLDGAAGQQLPHKTPPRLPPKPKSRSPTPPSLAAKAQLARQQSPSPLRHSPSPVRHVRAPTPSPVRSVSPAARLSTSPLRSVRSPLLMRKTQASTVATGPEVPPPWKQEGYVASSSEAEMRETTLTTSTQLRTEERWEGRYGVQEQVTLSGAAGAAASVSASASYAAEAVATGAKEVKQDADKSAAVATVVAAVDMARVREPVLSAVEQTAQRTTTTAVHLQPAQEQVRKEAEKTAVTKVVVAADKAKEQELKSRTKEVLTTKQEQMHVTHEQLRKETEKTFVPKVVLSAAKAKEQETRLSEELTKKQKQVTQEALRQETELTAASMVVVATAKSTKLETVPGAQEETTTQQDQMHLSYEKLMKETRKTVVPKVLVATPKVKEQDLVSRGREGLTTKREQVQLTQEKMRKEAEKTALSTLAVATAKAKEQETLLRTRETMATRQEQLQVTHGKVDVGKKAEAVATVVAAVDQARVREPREPGHLEESYAQQTTLEYGYKERLSAAKVAEPPQRPASEPHVVPKAVKPRVLQAPSETHLKTTDQKGMHLSSQLKKTTDLTTERLVHVDKRPRTASPHFTVSKLSVPKTEHGYEASLAGSALATLQKELSATSSAQKLTKSVKAPTVKPSETRVRAEPTPLPQFPFADTPDTYKSEAGVEVKKEVGVSLTGTTVREERFEVLHGREAKVTETARVPAPVELPVTPPTLVSGLKNVTVLEGESVTLECHLSGYPSPTVTWYREDYQLESSLDFQLTFQSGLARLMLREAFAEDSGRFTCSAVNEAGTVSTSCYLAVQVSEEFEKETTAVTEKFTTEEKRFVESRDVVMTDTSLTEEQAGPGEPAAPYFLTKPVVQKLVEGGSVVFGCQVGGNPKPHVYWKKSGVPLTTGYRYKVSYNKQTGECKLVLSMTFADDAGEYTLVVRNKHGETSASASLLEEADYELLMKSQQEMLYQTQVTAFVQEPKVGETAPGFVYSEYEKEYEKEQALLRKKMAKDTVVVRTYVEDQEFHLSSFEERLLKELEYRLLKTTLEELLEEDGEEKMAVDLSESEAVESGFDSRLKNYRLLEGMGVTFHCKMSGYPLPKLAWYKDGKRLKHGERYQMDFLQDGRASLRLPVVLPEDEGLYTAFASNLKGNALCSGKLYVEPAAPLGAPTYLPTLEPVSRLRSLSPRSVSRSPLRMSPARMSPARMSPARMSPARMSPGRRLEETDESQLERLYKPVFVLKPVSFKCLEGQTARFDLKVVGRPMPETFWFHDGQQLVNDYTHKVVLKEDGTQSLLLVPATPSDSGEWTVVAQNRAGRSSLSVLLTVEAVEHQVKPMFVEKLKNVNLKEGSRLEMKVRATGNPNPDLVWLKNSDLLVPHKYPKLRLEGTKGEAALKLDSTVSQDSAWYTATALNKAGRDTTRCKVNVEVEFAEPEPERKLLLPRGTYRAKELAAPELEPLHLRYGQEQWEEGDLYDKEKQQKPFFKKKLTSLRLKRFGPAHFECRLTPLGDPTMVVEWLHDGKPLEAANRLRMLNEFGYCSLDYGVAYSRDSGLLTCRATNKYGTDHTSATLLVKDEKSLVEESQLPEGRKGLQRLEELERMAHEGALTGVTTDQKEKQKPDLVLYPEPVRVLEGETARFRCRVTGYPQPKVNWYLNGQLLRKSKRFRVRYDGLHYLDLVDCKSYDTGEVKVTAENPEGVLEHKVKLELQQREDFRSVLRRAPEPRPEFHVHEPGKLQFEVQKVDRPVDTTETKEVVKLKRAERLTHEKVPEESEELRSKFKRRTEEGYYEALTAVELKSRKKDESYEELLRKTKDELLHWTKELTEEEKKALAEEGKLTLPTFKPDKLELSPSMEAPKLFERLQSQTVGQGSDAHFRVRVVGKPDPECEWYKNGVKLERSDRLYWYWPEDNVCELVLRDVTAEDSASLMVKALNLAGETSSHAFLLVQAKQLLTFTQELQDVVAKEKDTMATFECETSEPFVKVKWYKDGMEVHEGDKYRMHSDRKVHFLSLLTLDTSDAEDYSCVLVEDENVKTTAKLLVEGAVVEFVKELQDLEVPESYSGELECLVSPENLEGKWYHNDVELKSNGKYTLTSRRGRQNLTVKDVTKEDQGEYSFVLDGKKTTCKLKMKPRPLALLQGLSDQKVCEGDLVQLEVKVSLESVEGVWMKDGQEVQPSDRVHLVLDKQSHMLLLEDMTKEDAGNYSFTLPALGLSTSGRVSVYSVDVLTPLKDVNVLEGTKAVLECKVSVPDVTSVKWYLNDEQLKPDDRVQALVKGTKQRLVLNRTHASDEGPYKLLVGRVETNCNLSVEKLKLLRGLRDLTCTETQNVVFEVELSHSGLDVLWNFKDKELKPSSKYKLEAHGKLYKLTVLNMMKDDEGKYTFYAGENMTSGKLTVAGGALSKPLTDQTVAESQEAVFECEVANPDSKGEWLRDGKHLPLTNNLRSESDGHKRRLLLAATKLDDLGEYTYKVATSKTSAKLKVEAVKLKKTLKNLTVTETQDAVFTVELTHPNVKGVQWLKNGVVLESNEKYALSVKGTLYSLRLKNCALVDESVYGFRLGRLGASARLHVETVKLLKKPKDVTALENATVAFEVSVSHDTVPVKWFHKSVELKPSDKHRLVSERKVHKLMLQNLSPSDAGEYTAVVGQLECKAKLFVETLHLTKTMKNLEVPETKTASFECEVSHFNVPSMWLKNGVELEMSEKFKLVVQGKLHQLLLMNTSTEDSAEYTFVCGNDQVSATLTVTPLMLTSMLKDLNAEEKDTLTFEVTVNYEGLSYKWLKNGVELKSTDKCQMRTKKLTHSLNLRNVHFGDAADYTFVAGKATSTATLYVEARHLEFRKHLKDLKVLEKKRAMFECEVSEPDLTVQWMKDDQELQLTDRLKLQKEKYVHRLLLPSTRMSDAGKYTVVAGGNVSTAKLFVEGRDVRLRSLKKEVQVLEKQRAVVEFEVNEDDVDAHWYKDGLELNFQVQERHKYVVERRLHRMFLSETRQSDAGEYTFVAGRNRSSVTLYVNAPEPPQVLQELQPVTVQSGKPARFCAVLSGRPQPKLSWYKEEQLLSTGFKCKFLHDGQEYTLLLLEAFPEDAAVYTCEAKNDYGVATTSASLSVEVPEVVSPDQEMPVYPPALLTPLQDTVTSEGQPARFQCRVSGTDLKVSWYSKDKKLKPSRFFRMTQFEDTYQLELAEAYPEDEGTYTFVASNAVGQVSSTANLSLEGFSKFEENTSNSQWHVSLSVSFKKEPLGQKPSFLQPLSSLRVHNGETVRFHARVSGLPKPELQWFHNQQLLLPTKDVVFHFEESTGMALMLLVDAYSEHAGQYSCKAANSAGEATCAATLTVTPKAPESLLHERLEQELEMEMKEFSSSFLSAEEEGLHSAELQLSKLNETLELLSESPVYPTKFDSEKEGTGPLFLKEVSNADLSMGDVATLSVTVLGLPKPKLQWFFNGVLLTPSADYKFVFDGDDHSLLLLFTKLEDEGEYTCMASNDYGKTLCSAYLKLNSKGEGHKDTETESAVAKSLEKLGGPCPPHFLKELKPLRCAQGLPALFEYTVVGEPAPTVTWFKENKQLCTSVYYTLLHNPNGSGTFLVNDPQREDSGLYLCKAENMLGESTCAAELLVLLEDTDMTDTPCKAKSTPEAPEDFPQTPLKGPAVEALDSEQELATFVKDTLLKAALLTEENQQLSYEHLAKANELSSQLPLGAQELQSLLEQDKLTPESTREFLCLNGSLHFQPLKEPSPNLQLQLVQSQKTFSKEGLLMPEEPETQAVLSDTEKLFPSAMSLEQLNSLTVEPLKTLLAEPEGNYPQSSLEPPMHSYLTSVAEEVLSPKEKTVSDTNREQRVTLQKQEAQSALLLSQSLAEGHVESLQSPDVMLSQVNYEPLVPSEHSCTEGGKLLLESANPLENAGQDSAVRLEEGKSLRFPLALEEKQVLLKEEHSDNVVMPPDQLLESKREPVALKKVQEVQGRDLLSKESLLSGLPEEQRLNLKLQLCRALQAAVASEQPGLFSEWLRNLEKVEVEAVNLTQEPRHLMCMYLVTSAKSVTEEVTLLLEDVDPQMANLKMELRDALCALLYEELDLLTAEGPRLQQGAKTSLQEEMDSFSGSQKVEPLTEPEVESKYLLSTEEVSYFNVQSRVKYLDATPVTKGVASAVVSDEKQDESLKPSEEKEESSSESGTEEVATVKLQEAEGGLLKEDGPMLHTPLVDTVSEEGDLVHLTTSLTNAKEVNWYFENKLVPSDEKFKCLQDQNTYTLVLDKVNTEDHQGEYVCEALNDSGKTATSAKLTVVKRAAPVLKRKLEPLEVALGHLAKFTCELQSAPNVRFQWFKAGRELYESDKCSLRSSKYLSSLELLRTQVVDCGEYTCKASNEYGSVSCTATLTVTEAYPPTFLSRPKSLTTFVGKAAKFLCTVTGTPVLETLWQKDGAALSPSPNWRLSDAENKHLLELSNLTLQDRGVYSCKASNKFGADLCQAELLLLDKPHFLKELEPVQSALNKKVHLECQVDEDRKVTVTWSKDGQKLPPGKDYKLCFEDKLATLELPLAKLKDSGTYVCTASNEAGSSSCSATVTVREPPSFVKKVDPSYLMLPGESARLHCKLKGSPVLQVTWFKNNKELSESNTVRMYFVNSEALLDLTDVKVEDSGSYSCEAVNDVGSDSCSTELVLKEPPSFLKTLEPADLVRGTNALLQCEVSGTGPFELSWFKDKKQLRSSKKYRLFSQKSLVCLELFSFNSADVGEYECVVANEVGKCGCMATHLLKEPPTFVKKVDDLLALGGQTVTLQAAVRGSEPLSVTWMKGQEVLREDGKLKMSFSNGVAVLLLPDVQLSFGGKYTCLAENEAGSQTSVGELLVKEPAKLLERAELLQVTAGDPATLEYTVAGTPELKPKWYKDGRPLVASKKYRLSFKNNVAQLKFYSAELHDSGQYTFELSNEVGSSSCETTFTVLDRDLAPFFTKPLRNVDSVVNGTCRLDCKLAGSLPMRVSWFKDGKELAASDRYRLAFVEGTASLELLRVDMNDAGNFTCRATNSVGSKDSSGALLVQEPPSFVTKPGSKDVLPGSAVCLKSTFQGSTPLTLRWFKGNKELVSGGSCYLTKEALESSLELYLVKTSDSGTYTCKVSNVAGGVECSANLFVKEPATFVEKLEPSQLLKKGDATQLACKVTGTPPLKLTWFANDRELKESSKHRMSFVESTAVLRLTDVGLEDSGEYMCEAQNEAGSDHCSSLVLVKESPYFTKEFKPLEVLKEYDVMLLAEVAGTPPFELTWFKDNTLLRSGRKYKTFLQDHLVSLQLLKFVAADAGEYQCRVTNEVGSSLCSARVTLREPPSFLKKLESTSSLRGGTAAFQATLKGSLPLTVTWLKDSDELTEDDNLRMTFENNVASLYLSGLEVKHDGKYVCQAKNDAGLQRCSALLSVKEPATLTEEAVSLDVTQGDPATLQVKFSGTKELTAKWFKDGQELTLGSKYKLSVTDTVSLLKLLSTEKKDSGEYTFEVQNDVGRSSCKARLNVLDLLLPPSFTKKLKKMDSLKGSFLDLECLVAGSHPLSLQWFKDDQELSASEKYKFSFHDNTAFLELSQLEGTDSGTYTCSATNKAGHNQCSGHLTVKEPPYFVEKPQSQDVNPNTRVQLKALVGGTAPMTLKWFKDNKELHSGAARSVWKDDTSTSLELFAAKATDSGTYLCQLSNDVGTATSKATLFVKEPPQFLKKPSPVLVLRNGQSTTFECQLTGTPKLRVSWYLDGNELTALQKHGLSFLDGLATFQLSGARVENSGTYVCEARNDAGTASCSLELKVKEPPTFLRELKPVEVVKYSDVELECEVTGTPPFEVTWLKNNRELRSSKKYTLTDRVSVFNLHLTKCDPSDTGEYQCLVSNEGGSCSCSTRVALKEPPSFLKKLENTTTVLKSSATFQSTVAGSPPLSLTWLKDDQLLDEDDNVYLSFVDSVATLQLRSVDNGHSGRYTCQAKNESGVERCYAFLLVQEPAQLVEKAKSVDVTEKDPMTLECVVAGTPELKVKWLKDGKQLVPSRYFSMSFENNVASFRLQSVMKQDSGQYTFKVENDFGSSSCDAYLRVLDQNLPPSFTKKLTKMDKVLGSSLHMECKVSGSLPLSAQWFKDGKELSTSAKYRLVCHERSVSLEVNNLELEDTANYTCKVSNVAGDDACSGLLTVKEPPSFLVKPGRQQALPDSTVEFKALLKGTPPFKLKWFKDDVELVSGPKCFLGLEGSTSFLNLYSVDASKTGQYTCHVTNDVGSDSCTTMLLVTEPPKFVKKLEASKLVKAGDSSRLECKLAGSPELRVVWFRNEHELPASDKYRMTFLDSVAVLQMNNLSTEDSGDFLCEAQNPAGSTSCSTKVLVKEPPVFSSFPPLVETLKNAEVSLECELSGTPPFEVVWYKDKRQLRSSKKYKLASKNFHTSLHLLNVDTSDLGEYHCKAQNEVGSDTCVCTVKLKEPPRFVSKLNSLTVVAGEPAELQASLEGAQPLFVQWLKEKEEVLRESENLRLTFVENVATLQFAKAEPANAGKYLCQLKNDGGMRENMATLMVLEPAVLVEKAGPMTVTVGETCTLECKVAGTPELSVEWYKDGKLLTSSQKHKFSFYNKLSSLRLLSVERQDAGTYTFQVQNNVGKSSCTAVVDVSDRAVPPSFTRRLKNTGGVLGASCLLECKVAGSSPLSVAWFHEKTKLVSGAKYQTTFSDNVCTLQLNSLDSSDMGNYTCVAANVAGSDECRAVLTVQEPPSFVKEPEPLEVLPGKNVTFTSVLRGTPPFKVNWFRGARELVKGDRCNLYFEDTVAELELFNLDLSQSGEYTCVVSNNAGQASCTTRLFVKEPAAFLKRLSDHSVEPGKSLLLESTYTGTLPLSVTWKKDGFNLTTSEKCNLVTTEKTCLLELLNSTKRDAGQYSCELENEAGRDVCGALVSTLEPPYFVTELEPLEAAVGDSVSLQCQVAGTPELTVSWYKGDTKLRPTPEYRTYFTNNVATLVFNKVNLNDSGEYTCKAENSLGTASSKTVFRLQERQLPPSFARQLKDLEQTVGLPVTLTCRLNGSAPLQVCWYRDGVLLRDDENLQTSFVDNVATLKLLQTDLSHSGQYSCSASNPLGTASSSARLTAREPKKSPFFDLKPVSLDVLAGESADFECHVTGAQPMRLTWSKDNKELRPGGNYTLTCVGNTPHLRLLKVGKGDSGQYTCQATNDVGKDMCSAQLSVKEPPKFVKKLEASKVAKQGESLQLECKLSGSPELKVSWFRNDSELHESWKYNMSFLNSVALLTLNEASAEDSGDYLCEAHNGVGDASCSTALTVKAPPVFTQKPSPVGALKGSDVLLQCELSGTPPFEVVWVKDRKQVRNSKKFKLTSKHFDTSLHLLNLEASDVGEYHCKATNEVGSDTCSCSVKFKEPPRFVKKLSDTSTLLGDAVELRALVEGFQPLSVVWLKDRGEVLRESENTRLSFLDNLATLQLGSPEASNSGKYLCQLKNDAGMRECSAVLTVLEPARLLEKPEPMTVTTGNPFALECVVTGTPELSAKWFKDGRELSADSKHHLTFLNKVASLKLPCAEMSDKGLYSFEVKNSVGKSNCTVSVHVSDRLVPPSFLRKLKDVNALLGASVVLECRVSGSAPLSVGWFQDGNELVSGPKCQSSFSENVCTLNLSLLEPSDTGLYTCVAANVAGSDECSAVLTVQEPPSFEQTPDSVEVLPGMSLTFTSVLRGTPPFKVKWFKGSRELVPGESCNLSLEDFVTELELFEVQPLESGDYSCLVTNDAGSASCTTHLFVKEPATFVKRLADFSVETGSPLVLEATYTGTPPLSVSWLKDEYLLSQSERCSLTMTEKSTLLELLESTLEDYAQYSCLLENEAGQDLCEALVSVLEPPYFLEPLEHVEAVLGEPATLQCKVDGTPELRLSWYKEHTKLRSAPAYKMQFKNNVASLVLNKVDHSDVGEYSCKADNSVGAVASSAVLVLKARKLPPFFARKLKDVHETLGFPVAFECRLNGSEPLQVSWYKDGVLLKDDANLQTSFVHNVATLQLLQTDQSHLGQYNCSASNPLGTASSSAKLLLSEHEVPPFFDLKPVSVDLALGESGTFKCHVTGTAPLKLTWAKDNRELRPGGNYKMTLVENTATLTVLKVGKGDAGQYTCYASNLAGKDSCSAQLGVQEPPRFLKKLEPSRLVKQDEFTRYECKLGGSPELKVLWYKDETELQESSKFRMSFVDSVAVLEMHNLSVEDSGDYTCEAHNAAGSASSSTSLKVKEPPLFRKKPHPLETLKGADVHLECELQGTPPFHVSWYKDKRELRSGKKYKLMSENFLTSLHLLNVDAADLGEYQCKATNDVGSDTCVGSLALKAPPRFVKKLSDLSTVVGKEVQLQTTLEGAEPLSVVWFKDKGELVRESDNLWLSYSENLATLQFSRVEPANAGKYTCQLKNDAGMQECFATLSVLEPATLVEKPESLKVTTGDTCTLECTVAGTPELSTKWFKDGKELTSDNKYKLSFFNKVSGLKLLNVAPSDSGVYSFEVQNPVGKDSCTASLQVSDRTVPPSFTRKLKETNGLSGSSVVMECKVYGSPPLSVSWFHEGNELSSGRKYQTTLTDNTCALTVNMLEESDSGDYTCLATNMAGSDECSAPLTVREPPSFVQKPDPMDVLTGTNVTFTSLVKGTPPFSVSWFKGSSELVPGDRCNVSLEDSVAELELFDVDTSQSGEYTCLVSNEAGKASCTTHLYLKAPAKFVKRLNDYSLEKGKPLLLEGTFTGTPPLSVTWKKNGLNVTPSQRCNLTTTEKSALLELPSSTVEDAGQYNCYLENASGKDSCSAQLLLLEPPYFVKQLEPVKVSVGDSASLQCQLAGTPELGVSWYKGDTKLRPTTTYKMHFRNNVATLVFNQVDLNDSGEYLCKAENSVGEVSASTFLTVQEQKLPPSFSRQLRDVQETVGLPVVFDCALSGSEPLSVSWYKDGKPLKDSPNVQTSFLDNTATLNLFKTDRSLAGQYSCTATNPLGSASSSARLLLTEGKNPPFFDLRLAPVDAVVGESADFECHVTGTQPLKVSWAKDSRELRSGGKYQLSYLENSAHLTVLKVDKGDSGQYTCYAVNEVGKDSCTAQLNLKERLLPPSFTKRLSETVEETEGNSFKLEGRVAGSQPLTVAWYKNNLELQPTSNCELTFKNNTLVLQVRKAGMNDAGLYTCKVSNDAGSALCTSSLVLKEPKKPPVFDQHLTPVTVSEGEYVQLSCHVQGSEPLRLQWLKAGRELKPSDRCSFSFASGTAVLELRDVAKADSGDYVCKASNVAGSDTTKSKVTLKDKPAVAPATKKAAVDGRLFFVSEPQSLRVVEKTTATFLAKVGGDPLPNVKWTKGKWRQLNQGGRVFLHQKGDEAKLELRDTTKTDSGLYRCVAFNEHGELESNVNLQVDERKKQEKLEGDLRAMLKKTPLLKKGAGEEEELDLMELLKNVDPKEYEKYARMYGLTDFRGLLQAFELLKQSQEEETHRLELEELERSERDEKEFEELVSFLQQRLSQTEPVTLLKDLENQTVLKDNDAVFELDLKLNYPELKLSWYKGTEKLEPSDKFELSLDGDRHTLRVKNCQLKDQGNYRLVCGPHLASAKLTVLEPAWERHLQDVTLKEGQTCTMTCQFSVPNVKSEWFRNGRLLKPQGRHKTEVEHKVHKLTLADVRAEDQGQYTCKYEDLETSAELRLEAEPLQFTKRLQNLVVSEHQSATFECEVSFDDALVTWYKGPTELTESQKYNFRNDGRCHYMTLHNVTPDDEGVYSVLARLEPRGEARSTAELYLTTKELKLELKPPDLPDSRVPLPTMPLRAVPPEELPPVVAPPLPLLLPTPEEKKPPPKRLEVTKKAVKKDAKKVVAKPKEMTPREELVKKPPPPTTLLPAKAPELLDVSSKAEEVKLMTLTRKKEVQKEKEAVYEKKQAVHKEKRVFLESFEEPYDELEVEPYTEPFEQPYYEEPDEDYEELKVEAKKEVHEEWEEDFEEGQEYYEREEGYDEGEEEWEEAYQEREVLQVQKEVYEESHERKVPAKVPEKKAPPPPKVLKKPVLEKLEKTSRRMEEEKVQVTKVPEVSKKLVPQKPSRTPVQEEVLEVKVPAVHTKKMVLSEEKMFFASHTEEEVSVTVPEVQKELVTEEKLHVALSKRVEPPPKVPELPEKPAPEEVAPVPLPKKVEPPAPKVPEVPKKPVPEEKKPVPVPKKEPAAPPKVPEVPKKPVPEEKLPVPVAKKKEAPPAKVPEVQKGVVTEEKLTLVTQREESPPPAVPELPKKKVPEERKPVPRKEEEVPPPPKVPALPKKPVPEEKVAVPVPVAKKAPPPRAEVSKKTVVEEKRFVAEEKLSFAVPQRVEVTRHEVSAEEEWSYSEEEEGVSLSVYREEEREEEEEAEVTEYEVMEEPEEYVVEEKLHLLSKRVEAEPAEVTERQEKKLVLKPKLPAKLEEPPPAKVPEAPKKLVPEKKVPAPVPKKEKVPPPKVPEEPKKPVPEKKVPPKVLKMEEPLPAKVTERHMQLTQEEKVLVAVTKKEAPPKARVPEEPKRAVPEEKVLKLKPKREEEPPAKVTEFRKRVVKEEKVSLEAPKREPQPLKEVTLMEEKERAYTLEEEAVSVQREEEYEEYEEYDYKEFEEYEPTEEYDQYEEYEEREYERYEEHEEYLTEPEKPLPVKPVPEEPVPTKPKAPPAKVLKKAVPEEKVPVPLPKKLKPPPPKVPEEPKKVFEEKLRLSLTKREKEQVTEPAAKVPMKPKRVVAEEKVPVPRKEVAPPVRVPEVPKELEPEEVAFEEEVVTHVEEYLVEEEEEYLHEEEEFLTEEEVVPVLPVKVPEVPRKPVPEEKKPVPVPKKKEAPPAKVPEVPKKPEEKVPVLLPKKEKPPPAKVPEVPKKPVPEEKVPVPVPKKVEAPPAKVPEVPKKPVPEKKVPVPAPKKVEAPPAKVPEVPKKLLPEEKKPTPVPKKVEAPPPKVPKKREPVPVPVALPQEEEVLFEEELVPEEEVLPEEEEVLPEEEEVLPEEEEVLPEEEELPPEEEEVPPEEEYVPEEEEFVPEEEVLPEVKPKVPVPAPVPELKKKVTEKKVVLPKKEEAPPAKVPEVPKKVEEKRLLLPKEEEVLPVEVTEEPEEEPLSEEELPEEPPSLEEVEEVAPPRVPEVLKKAVPEAPTPVPKKVEAPPAKVSKKLPEEKVPVPVQKKEAPPAKVPEVPKKVPEKKVLVPKKEAVPPAKGRTVLEEKVSVAFRQEVVVKERLELEVVEAEVEELPEEEEFHEVEEYFEEGEFHEVEEFLKLEQHRVEEEHRVEKVHRVLEVFEAEEVEVFEKPKAPPKGPELSEKLLPPKKPPTKVVPRKEPPAKVPEVPKKLVVEEKVRVPEEPRVPPTKVPEVLPPKEVVPEKKVPVPPAKKPEAPPPKVPEAPKEVVPEKKVPVPPPKKPEVPPTKVPEVPKAAVPEKKVPEALPPKPESPPPEVPEAPKEVVPEKKVPAAPPKKPEVTPVKVPEAPKEVVPEKKVPVPPPKKPEVPPTKVPEVPKVAVPEKKVPEALPPKPESPPPEVFEEPEEVALEEPPAEVVEEPEPAAPPQVTVPPKKPVPEKKAPAVVAKKPELPPVKVPEVPKEVVPEKKVPLVVPKKPEAPPAKVPEVPKEVVPEKKVAVPKKPEVPPAKVPEVPKKPVLEEKPAVPVPERAESPPPEVYEEPEELAPEEELAPEEEKPVPVAEEEEPEVPPPAVPEEPKKLLPEKKVPVLKKPEAPPPKEPEPEKVLEKPKLKPRPPPPPPAPPKEDVKEKLFQLKALPKKKVPEKPQVPEKVELTPLKVPGGEKKVRKLLPERKPEPKEEVVLKSVLRKRPEEEEPKVEPKKLEKVKKPAVPEPPPPKPVEEVEVPTVTKRERKLPEPTKVPELKPALPLPAPEPKPKPEAEVKTLKPPPVEPEPTPLAAPVTVPVVGKKAEAKAPKEEAAKPKGPLKGVPKKTPSPLEAERRKLRPGSGGEKPPDEAPFTYQLKAVPLKFVKELKDLLLTESEFVGSSALFECLVSPSTALTTWMKDGSNLRESPKHRFLADGKDRKLHLLDVQLSDAGEYTCVLRLGNKEKTSTAKLVVEELPVRFVKTLEEEVTVVKGQPLYLSCELNKERDVVWRKDGKLVVEKPGRLVPGVLGLMRALTLNDADDTDAGTYTVTVENANNLECSSCVKVVEVLRDWLVKPLRDQHVKPKGTALFACDLAKDTPNLKWFKGYDELPAEPNDKTELLRDGNHLYLKLKNAMPEDLAEYAVELEGKRYPAKLTLGEREVELLKPLEDVTLYEKESASFDAELSEADLPGQWKLKGELLRPSPTCELKAEGGKRFLTLHKVKLDQAGEVLYQALNALTTALLTVKELELDFAVPLKDVTVPERRQARFECVLTREANVLWSKGPDLLKSSDKFDLLADGKKHLLVLNDSQFDDEGVYTAEVEGKKTSARLFVTGLRLKFMSPLEDQTVKEGETATFVCELSHEKMHVVWFKNDAKLHTSRTVLLSSEGKTHKLEMKEVTLDDLSQLKAQVKELSSTAQLKVLEADPYFTVKLHDKTAVEKDELTLKCEVSKDVPVKWFKDGEELVPSPKYSLKADGLRRLLKLKKADLKDKGEYVCDCGTDKTKANVTVEARLLKVEKPLYGVEVFVGETAHFELELSEPDVHGQWKLKGQPLTASPDCELLEDGKKHLLLLHNCQLGMTGEVSFQAANAKSAANLKVKELPLLFLTPLSDVKVFEKDEAKFECEVSREPKTFRWLKGTQELTGDDRFELLKDGTKHSMVLKSAAFEDEAKYMFEAEDKHTSGKLLLEGLRLKFLTPLKDVTAKEKESAVFTVELSHDNLRVKWFKNDQRLHTTRSVSMQDEGKTHSLTFKDLSLDDTSQLRVEAMGMSSEAKLTVLEGDPYFTGKLQDYTGVEKDEVLLQCELSKADAPVKWFKDGKELKPSKNAVLKADGKKRMLLLKKALKSDLGQYTCDCGTDKTSGKLDLEDRELKLVRPLHSVEVMETETARFETELSEDDLHANWKLKGEALLQTPDCELKEEGKLHSLVLHNCRLDQTGGVDFQAANVKSSAHLRVKPRVLGLLRPLKDVTVTAGETATFDCELSYEDLPVEWYLKGKKLEPSDKVVPRSEGKVHTLTLRDVKLEDAGEVQLTAKDFKTHANLFVKEPPVEFTKPLEDQTVEEGATAVLECEVSRENAKVKWFKNGTELLKSKKYELVADGRVRKLVLHDCTPEDLKTYTCDAKDFKTSCNLNVVPPHVEFLRPLTDLQVREKEMARFECELSRENAKVKWFKDGAELKKGKKYDLLSKGAVRLLVLNKCLLDDEAEYSCEVRTARTSGMLTVLEEEAVFTKNLANLEVSETDTLKLVCEVSKPGAEVLWYKGDEELLETGRYELLTEGRKRLLVLQNAHLEDAGNYNCRLPSSRTDGKVKVHELAAEFLSKPQNLELLEGEKAEFVCSLSKESFPVQWKRDDKTLESGDKYDVLADGKKRVLVVKDATLQDMGTYVVMVGAARAAAHLTVLEKLRLVVPLKDTRVKEQQEVVFNCEVNTEGAKAKWFRNEEALFDSSKYLLLQKDLVYTLRLRDAHLDDQANYNVSLTNHRGENVKSAANLLVEEEDLRLVEPLKDLETMEKKSVTFWCKVNRLNVTLKWTKNGEEVPFDNRVSYRVDKYKHMLTLKDCGFPDEGEYLVTAGQDKSVAELLLLEAPTEFVEHLEDQTVTEFDDAVFSCQLSREKANVKWYRNGRELKEGKKYKFEKDGSLHRLLLKDCRLDDECEYACGVEDRKSRARLFVEELPVELLRPPQDLLEAPGADVVFLAELNKDKVEVQWLRNNMVVVQGDKHQMMSEGKLHRLQLCDLKPRDQGEYRFLAKDKEARAKLELAAAPKLKTADQDLVVDVGKPLTMVVPYDAYPKAEAEWFKENEPLSTKTLDTTAEQTSFRLLEAKKGDKGRYKLVLQNKHGKAEGFLNLKVLDVPGPVRNLEVTETFDGEVSLAWEEPLTDGGSKLLGYVVERRDLKRKTWVLATDRAESCEFTVTGLQKGGVEYLFRVSARNRVGTGEPVETDNPVEARSKYDVPGPPLNVTLTDVNRFGVSLTWEPPEYDGGAELTNYVLELRDKTSLRWDTAMTVRAEDLSATVTDVVEGQEYSFRVRAQNRLGVGKPSAATPFVKVADPLERPSPPVNLTSSDQTQSSVQLKWEPPLKDGGSPLLGYLLERCEEGKDNWLRCNMKLVPELTYKVTGLEKGNKYLYRVSAENKAGVSDPSELLGPLTADDAFVEPTMDLSAFKDGLEVLVPNPLTLLVPSTGYPRPTATWCFGDKVLETGDRVKMKTLSAYAELVLSPSERSDKGLYTLKLENRVKTLSGELDVNVLARPSAPKELKFGDLTKDSVHLTWEPPDDDGGSPLTGYVVEKREVSRKTWTKVMDFVTDLEFTVPDLVQGKEYLFKVCARNKCGPGEPAYVDEPVNMSTPATVPDPPENVKWRDRTANSLFLTWDPPKNDGGSRLKGYLVERCPRGSDKWVACGEPVAETKMEVTGLEEGKWYAYRVKALNRQGASKPSRPTEELQAVDTQEAPELFLDVKLLAGLTVKAGTKLELPATVTGKPEPKLTWTKADMLLKQDKRLTLENVPKKSTVTLVDSKRSDTGTYLLEAVNVCGRATAVVEVNVLDKPGPPAAFDLTDVTNESCLLTWNPPRDDGGSKLTNYVVERRATDSEVWHKLSSTVKDTNFKATKLLPNKEYLFRVAAENMYGVGEPVQASPLTAKYQFDPPGPPTRLEPSDLTKDAVTLTWCEPDDDGGSPLTGYWVERLDPDTDKWVRCNKMPVKDTTYRVKGLTNKKKYRFRVLAENLAGPGKPSKSTEPLLLKDPLDPPWPPGKPTVKDVGKTSVRLNWTKPEHDGGAKLESYVLEMLKTGTDEWVRVAEGVPTTQHLLPGLMEGQEYSFRVRAVNKAGESEPSEPSDPVLCREKLYPPSPPRWLEVLNLTKNTADLKWTVPEKDGGSPLTNYLVEKRDVRRKGWQTVDTTVKDTKCTVTPLTEGSLYVFRVAAENALGQSDYTELEDSVLAKDTFTTPGPPYALAVVDVTKRHVDLKWEPPKNDGGRPLQRYVLEKKERLGTRWVKAGKTAGPDCNFRVTDVLEGTEVQFQVRAENEAGVGHPSEPTELLSLEDPTSPPSPPLDLHVTDAGRKHLALAWKPPEKNGGSPLLGYHVEMCPVGTEKWMRVNSRPLKDLKFKVEEGVVPDKEYVLRVRAVNALGVSEPSELSENVVAKDPDCKPTLDLETHDLLVLEGEKLSLPVPFRAVPVPTVSWHKDGKEVKASDRLTMKNDHLSAHLEVPKSVRADAGLYTLTLENKLGSATASLNVKVLGLPGPCKDLKASDLTKSSCKLTWEPPEFDGGTPLLHYVLERREAGRRTYLPVMSGENKLSWTVKDLLPNGEYFFRVKAVNKVGGGEYLELKNPVLAQDPKQPPDPPVDVEVHNPTAEAMTLTWKPPLYDGGSKLMGYLLEKLAKGEERWKRCNEHLVPLLTYTAKGLEEGKEYQFRVRAENAAGLSEPSRATPPTKAVDPLDAPKVLLRTSLEVKRGDELALDASLSGSPYPTLTWLKDENVLVPEELKKRAAPLVRRRKGEVQEEEPFVLPLTQRLSLDNSKKGESQLRVRDSLRPDHGLYMLKVENDHGLAKAPCTVSVLDTPGPPLNFVFEDLRKTSVLCKWEPPLDDGGSELLNYTLEKKDKTKPDSEWLVVTSTLRHCKYSVTKLLEGKEYLFRVRAENRFGPGPPCVSKPLVAKDPFGPPDAPDKPLVEDVTSNSMLVKWNEPKDNGSPLLGYWLEKREVNSTHWSRVNKSLLNALKANVDGLLEGLTYVFRVCAENAAGPGKFSPPSDPKTAHDPLSPPGPPLPRVTDTSSTTLELEWEPPAFNGGGELVGYFVDKQLVGTNEWSRCTEKMLKVRQYTVKELREGADYKLRVSAVNAAGEGPPGETQPVTVAEPQEPPAVELDVSVKGGLQLMAGKTLRLPAVVTGRPVPTKVWTKEEGELDKDRVVLDNVGTKSELLLKDALRKDHGRYVLTATNSCGSKFAAARVEVFDVPGPVLDLKPVVTNRKMCLLNWSDPEDDGGSELTGFLLERKDAKMHTWRQPLETERSKCDLTGLLEGQEYKFRVLAKNKFGCGPPVELGPLLAVDPLGPPTSPERLTYTERTKSTLTLDWKEPRSNGGSPLQGYLLEKRRHDKPDFERVNKRLCPTTSFLVENLDEHQMYEFRVKAVNELGESEPSLPLNVVLQDDEVPPTLKLRLSVRGDTLKVKAGEPVHLPADVTGLPMPKLEWSKNETVLEKPTDALQLTKEEVSRSEAKTELSLPKAVREDKGTYTVTASNRLGSVFRNVHVEVYDRPSPPRNLAVTDLKAESCYLTWDAPLDNGGSELTHYVLDKRDASRKKAEWEEVTNTAVEKRYGLWKLLPNGQYEFRVRAVNKYGLSDECKSDKVVLQDPYRLPGPPGKPKVLARTKGSMLVSWTPPLDNGGSPLTGYWLEKREEGSPYWSRVSRAPLTKVGLKGVEFNVPRLLEGVKYQFRAMALNAAGLGPPSEPSDPEVAGDPLFPPGPPSCPEVKDKTKSSLSLGWKPPAKDGGSPLKGYLVEMQEEGTTDWKRVNEPDKLLTTCECVVPNLKELRKYRFRVKAVNEAGESEPSDTTGELPATDLQEEPEVFLDLGAQDCLVCKAGSQLRLPAVLKGRPTPKSSWEFDGKAKKAMKDGVHDLPEDAQLETAENSSVLLLPECKRSHTGKYSLTAKNKAGQKTANCRVKVMDVPGPPKDLKVSDLTRGSCRLSWKMPDDDGGDRLKGYVLEKRTLDGKAWTKVNPDCGSTTFVVPDLLSEQQYFFRVRAENRFGLGPPVETLQRTTARDPLYPPDPPLKLKLGLLTKNTVHLSWKPPKNDGGSPVTHYLVECLAWDPTGTKKEAWRQCNKRDVEELQFTVEDLVEGGEYEFRVKAVNAAGVSKPSATVGPVTVKDQTCPPSLDLKEFMEVEEGTNVNLVAKLKGVPFPTLTWFKAPPKKPDNKEPVLYDTHVNKLVVDDTCTLVLPQSRRSDTGLYTLTAVNNLGTASKEMRLNVLGRPGPPVGPLKFESVSADQMTLSWFPPKDDGGSKLTNYVLEKREANRKTWVHVSSEPKECTYTLPKLLEGHEYVFRLMAQNKYGLGEPLDSEPETARNLFSVPGAPDKPTVSSVTRNSMTVNWEEPEYDGGSPVTGYWLEMKDTTSKRWKRVNRDPLKAMTLGVSYKVTGLLEGSDYQFRVYALNAAGVGPASLPSDPATARDPLAPPGPPFPKVTDWTKSSADLEWSPPLKDGGSKVTGYLVEYKEEGKEEWEKGKDKEVRGTKLVVTGLKEGAFYKFRVRAVNLAGLGEPGEVTDVLEMKDRLVSPDLQLDASVRDRLVVHAGGVLRLLAYVSGKPPPTVTWNMNERTLPQEATLETTALSSSMVLKNCQRSHQGVYSLLAKNEAGERKKTLLVDVLDVPGPVGTPFLAHNLTNESCKLTWFSPEDDGGSPLTNYVLEKRESDRRAWTPVTYTVTRQNATVQGLLQGKAYFFRLAAENSLGMGPFVETSEALVLREPLTVPERPEDLEVKEVTKNTVTLTWNPPKYDGGSELLNYVLESRLLGTEKFHKVTNDNLLSRKYTVKGLKEGDTYEYRVSAVNLVGQGKPSFCTKPLTCKDELAPPTLHLDFRDKLTLRVGEAFALTGRYSGKPKPKVSWFKDEADVLEDDRTHLKTTPATLALEKLKAKRSDSGKYCVVVENSTGSRKGFCQVNVVDRPGPPVGPVSFDEVTKDYMVLSWKPPLDDGGSKLTNYLLEKKEVGKDVWMPVTSASAKTTCKVSKLLEGKDYLFRLHAENLYGLSDPLVSDSMKAKDRFRVPDAPDQPLVTEVTKDSALVTWNKPHDGGKPLTNYLLEKRETMSKRWARVTKDPLHPYTKFRVPDLLEGCQYEFRVSAENELGLGDPSPPSKPVFAKDPLAKPSPPVNPEALDTTCNSVDLTWQPPRHDGGSKLLGYLVEYQKVGDEEWRRANHTPESCPETKYKVTGLRDGQTYKFRVLAVNAAGESDPAHVPEPVLVKDRLEPPELLLDANMAREQHLKVGDTLRLSALLKGVPFPKVTWKKEDRDAPTKARLDVTPVGSKLELRNAAHEDGGLYSLTVENPAGSKTVSVKVLVLDKPGPPRDLEVSELRKDSCYLTWKEPLDDGGSVLTNYVVERRDVASAQWSPLSATSKKKSHFAKHLNEGNQYLFRVAAENQYGRGPFVETPKPLKALDPLHPPGPPKDLHHVDVDKTEVSLVWNKPDRDGGSPLTGYLVEYQEEGTQDWLKFKTVTNLECVVTGLQQGKTYRFRVKAENLVGLGLPDTTLPLECQEKLVPPSVELDVKLLEGLVVKAGTTVRFPALLRGVPVPTAKWTTDGSELKTDEHYTVETDNFSSVLTLKNCLRRDTGEYQLTVSNAAGSKTVAVHLTVLDVPGPPTGPLNLLDVTPEHMTLSWQPPKDDGGSPVLNYLVEKQDTRKDTWGVVSSGSSKTKLKLPHLQKGCEYVFRVRAENKLGVGPPLDSTPTVAKHKFSPPSPPGKPVVTDLTENAATVSWTLPKSDGGSPLTGYYMERREVTGKWVRVNKTPLADLKFRVTGLYEGNTYEFRVFAENLAGLSKPSPSSDPLKACRPLKPPGPPLNPKLKDKSRETADLVWTKPLSDGGSPLLGYVVECQKPGTAQWNRLNKDELLRQCAFRVPGLLEGNEYRFRLKAANLVGEGEPRELAESVLAKDLLHPPEVELDVTCRDVLTVRVGQTLRLLARVKGRPEPDLTWTKEGKVLVREKRVDLLQDLPRVELQLKEAVRADHGKYLLSAKNSSGHAQGSALVNVLDRPGPCQNLKVTNVTKENCTLSWENPLDNGGSELTNFLVEYRKPNQKGWSLVASDVTKRLLKANLLANNEYYFRVCAENKVGVGPTLETKTPLLALNPLDRPGEPENLHLADKGKTFVYLKWRRPDYDGGSPNLSYHVERRLKGSDDWERVHKGSLKETHYMVDRCVENQLYEFRVQTKNEGGESDWVKTEEVVVKEDLQKPVLDLKLSGVLTVKAGDTLRLEAGVRGKPFPEVAWTKDKDATDLTRSPRVKLDTRADSSKFSLTKAKRSDGGKYVVTATNTAGSFVAYATVNVLDKPGPVRNLKLVDVSSDRCTVCWDPPEDDGGCELQNYLLEKCETKRMVWSTYSATVLTPGTTVTRLLEGNEYLFRVRAENKLGTGPPTESKPVLAKTKYDKPGRPDPPEVTKVSKEEMTVVWNPPEYDGGKSLTGYFLEKKEKHSTRWVPVNKSALPERRMKVQNLLPDHEYQFRVKAENELGLGEPSLPSRPVVAKDPLEPPGPPTNFRVVDTTKHSLTLGWGKPVYDGGAPLLGYVVEMRPKLADASPDEGWKRCNAAAQLVRKEFTVTSLDENQEYEFRVCAQNQVGLGRPAELKEALKPKELLEPPELDLDASMRKLVLVRAGCPLRLFALVRGRPAPKVTWRKVGLDNVVRKGQVDLVDTMAFLVLPNSTRDDSGKYSLTLVNPAGEKAVFVNVRVLDTPGPVSDLKVSDVTKTSCHVSWAPPENDGGSQVTHYLVEKREADRKTWSTVTPEVKKTSFHVTNLVPGNEYYFRVTAVNEYGPGVPTDVPKPVLASDPLSEPDPPRKLEVTEMTKNSATLAWLPPLRDGGAKLDGYLTSYREEEQPADRWTEYSVVKDLSLVVTGLKEGKKYKFRVAARNAVGVSLPREAEGVYEAKEQLLPPKLLMPEQLTLKAGKKLRLEAHVYGKPHPTCKWKKGEDEVVTSSHLAVHKADSSSLLLLKDVTRKDSGYYSLTAENSSGTDTQKLKVVVMDAPGPPQPPFDLSDLDADACSLSWHLPLEDGGSNLTNYLVEKCDVSRGDWVTALASVTKTSCRVGKLLPGQEYLFRVRAENRFGLSEPLTSPKMVAQFPFGVPSEPKNARVTKVNKDCLFVAWDRPDSDGGSPLLGYLLERKERNSLLWVKANDTLVRSTEYPCAGLVEGLEYSFRLYALNKAGSSPPSKPTEYVTARMPVDPPGKPEVLDVTKSTVSLLWARPKHDGGSKLLGYFVEACKLPGDKWVRCNTAPHQLPQEEYTATGLEEKAQYQFRALARTAVNLSPPSEPSDPVTLLAENVPPRLDLSVAMKSLLTVKAGTNVCLDATVFGKPMPTVSWKKDGTLLKPAEGLKMAMQRNLCTLELFSVNRKDSGDYTLTAENSSGSKSATLKLKVLDKPGPPASVKLNKMYSDRAMLSWEPPLEDGGSELTNYLVDKRETSRPNWAQVSATVPLTSCSVEKLLEGHEYQFRLCAENKYGVGDPVFTEPALAKNPYDPPGRCDPPVLSNLTKDHMTVSWKPPADDGGSPLTGYLLEKRETQAVNWTKVNRKPLLERTLKATGLQEGTEYEFRVTALNKAGPGKPSDASKAAYARDPQYPPGPPAFPKVYDTTRSSVSLSWGKPAYDGGSPLLGYLVEVKRADSDNWVRCNLPQNLQKTRFEVTGLMEDTQYQFRVYAVNKLGYSDPSDVPDKHYPKDLLLPPEGELDADLRKTLLLRAGVTMRLYVPVKGRPPPKLTWSKPNVNLRDRLGLDLKSTDFDTFLRCENVNKYDAGKYLLTLENSCGKKEYTLVVKVLDTPGPPVNVTVKELSKDSAYVTWEPPLLDGGSPLLNYVVQKRDAERKSWSTVTTECSKTSFRVANLEEGKSYFFRVFAENEYGLGDPGETRDAVKASQTPGPVVDLKVRSVSKSSCSLGWKKPHSDGGSRLLGYVVDFLTEENKWQRVMKSLSLQYSAKDLTEGKEYTFRVSAENENGEGTPSELTVVARDDVVAPDLDLKGLPDLCYLAKENSNFRLKLPLKGKPAPSVSWKKGEDPLATDTRVSVESSAVNTTLLVYDCQKSDAGKYTLTLKNVAGTKEGTLSLKVVGKPGLPTGPLKFDEVTAEAMTLKWAPPKDDGGSELTNYLLEKRDSVNNKWVTCASAVQKTTFRVTRLHEGMEYTFRVSAENKYGVGEGLKSEPLVARHPFDVPDAPPPPNLVDVRHDSVSLTWTDPKKTGGSPLTGYHLEFKERNSLLWKRANKTPLRMRDFKVTGLTEGLEYEFRVMALNLAGVGKPSLPSEPVVALDPLDPPGKPEVLNLTRNSVTLLWTEPKYDGGHKLTGYLVEKRDLPSKSWMKANHVNVPECAFTVTDLVEGGKYEFRLRAKNTAGALSAPSESTETLLCKDEYEAPTLVLDPTLKDGLTLKAGDTLVLNALSLLGKPLPKSSWSKAGKDLRPSDLTQLTSTPTSSMLTLKYATRKDAGEYTLTATNPFGTKVEHVKVTVLDVPGPPGPVELSNVSAEKATLTWTPPLEDGGSPLKSYLLEKRETSRLLWTVVSEDLQSCRHVATKLLQGNEYLFRVSAVNHYGKGEPVQSEPVKMVDRFGPPGPPEKPEVSNVTKNTATVSWKRPVDDGGSELTGYHVERREKKSLRWVRALKTPVSDLRCKVTGLQEGSTYEFRVSAENRAGLGPPSEASDSVLMKDAAYPPGPPSNPHVTDTTKKSASLAWGKPHYDGGLELTGYVVEHQKVGDEAWLKDTTGTALRLTQFVVPDLQTKEKYNFRLSALNDAGVGEPAVLPDVELVEREMAPDFELDAELRRTLVVRAGLSLRLFVPLKGRPAPEVTWTKDNLNLKNRANLENTESFTLLLLPECNRYDTGKFVMTLENPAGKKSGFVNVRVLDTPGPVLNLRPTDLTKDSVTLHWDLPLLDGGSRLTNYLVEKREATRKSYSTATTKCHKCTYKVTGLSEGCEYFFRVMAENEYGLGEPTETTEPVKASEAPSPPDSLNLMDLTKSTVSLAWPKPKHDGGSKLTGYVLEAQRKGSDQWTHLTTVKGLECVVRNLTEGEEYTFQVMAVNSAGRSAPRESRPVLVKEQTMLPELDLRGLYQKLVLAKAGDNLKVELPVLGRPKPTVTWKKGDQLLKQTQRVNFETTATSTLLNLNECVRSDSGPYPLTARNLVGEVGDVLTLQVHDLPGPPTGPLKFDEVSSDFVTFSWDPPENDGGVPLSNYVVEMRQTDSTTWVELATTVLRTTYKATRLTTGLEYQFRVKAQNRYGVGPGLTSACLVANYPFKVPGPPGTPQVTAVTKDSMTLSWHEPLSDGGSPLLGYHVERKERNGLLWQTVSKALVPGNLFKSSGLTDGLAYEFRVLAENMAGKSKPSKPSEPMLALDPLDPPGKPVPLNLTRHTVTLKWAKPEYTGGFKLTSYLVEKRDLPNGRWLKANFSNLLENEFTVSGLTEDAAYEFRVLAKNAAGALSPPSEPSDALTCRDDVEAPKLKVDVKFKDTVLLKAGEAFRLEADVSGRPPPTMEWSKDGKELEGTAKLELKLADFSTNLVNKDSTRRDSGAYTLTATNPGGFAKHLFNVKVLDRPGPPEGPLAVTEVTSEKCVLSWFPPLDDGGAKLDHYLVQKRETSRLAWTNVASEVQVTKLKVTKLLKGNEYLFRVMAVNKYGVGEPLESEPVLAVNPYGPPDPPKNPEVTTLTKDSMVVCWGHPDSDGGSELLNYLVERRDKAGQRWLKCNKKTLTDLRYKVSGLTEGHEYEFRLMAENAAGLSAPSPTSPFYKACDTVFKPGPPGNPRVLDTSRSSLSLAWNKPLYDGGSELTGYMVELALPEEDEWQLVTPPAGLKATSYTLTGLTENQEYKLRLYAMNSEGLGEPALVPGTPKAEDRMLPPELELDADLRKVVTLRACCTLRLFVPLKGRPAPEVKWARDHGESLDKASLESTSSYTLLLVGNVNRFDSGKYLLTVENSSGSKSAFVNVRVLDTPGPPQDLKVKEVTKTSVTLTWDPPLLDGGSKLKNYLVEKRESTRKAYSTVATNCHKTSWKVDQLQEGCSYYFRVLAENEYGLGLPAETAESVKASERPLPPGKLTLMDVTRNSVSLSWEKPEHDGGSRLLGYLVEMQTKGSDKWATCATVKVTEATLTGLLQGEEYSFRVSAQNEKGLSDPRQLSVPVLAKDLVLPPAFKLLFNTFTVLAGEDLKVDVPFLGRPTPAVTWHKDNVPLKQTTRVNAESTENNSLLTLKDACREDVGHYVVKLTNSAGEALETLNVLVLDKPGPPTGPVKMDEVTADSLTLSWGPPKYDGGSSLNNYLVEKRDTSTTTWQLVSATVARTTLKACRLKTGCEYQFRLAAENRYGKSTYLNSEPTVAQYPFKVPGPPGTPVVTLSSRDSMEVQWNEPLSDGGSRVLGYHLERKERNSLLWVKLNKTPLPQTKFKTTGLEEGVEYEFRVSAENLVGLGKPSKVSECYVARDPCDPPGRPEALLVTRNSVTLQWKKPTYDGGSKLTGYLVEKKELPEGRWMKASFTNLLDTHFEVTGLVEDHRYEFRVLARNAAGVFSEPSESTGALTARDEVDPPRLSMDPKYKDTLVVHAGESFKVDADLYGKPLPTLQWLKGDQELSNTARLELKSTDFATSLSVKDAVRVDSGNYLLKAKNVAGERSVTVNVKVLDRPGPPEGPVVLSGVTAEKCTLAWKPPLQDGGSDLLNYLVERRETSRLVWTVVDANVQTLSCKVTKLLEGNEYTFRLMAVNKYGVGEPLESEPVVAKNPFVVPDAPKAPEVTTVTKDSMLVVWERPASDGGSELLGYVLEKRDKEGLRWTRCHKRLLGELRLRVTGLLENHDYEFRVSAENAAGLSEPSPPSAYQKACDPLYKPGPPNNPKVLDLTRSSVFLSWSKPLYDGGCELQGYLVEKCDVSVGEWTMCTPPTGLNKTNLEVEKLLEKHEYNFRLCALNKAGVGEHADVPGPLLVEEKLEAPDLDLDLELRKLLNLRAGGSLRLFVPLKGRPTPEVKWGKVDGELRDAALLDVTSSFTSLVLDNVNRYDSGKYTLTLENSSGTKSAFVTVRVLDTPSPPVNLKVTELTKDSVSLTWEPPLLDGGSKLKNYLVEKREATRKSYAAVVTNCHKNSWKLDQLQEGCSYYFRVTAENEYGLGLPAQTADPLKVAEVPQPPGKLTVDDVTRNSVSLSWTKPEHDGGSKLLQYLVEMQAKHSEKWSECARVKSLQAVLTNLTQGEEYLFRVVAVNEKGRSDPRSLAVPLVAKDLVLEPDVKPAFSSYSVQVGQDLKLEVPLSGRPKPTLTWTKDGLPLKQTTRLNVTDSLDLTTLSLKETHKDDGGQYGLTVANVVGQKTASLELVTLDKPDPPKGPVKFDDVSAESLTLSWNPPLYTGGCQLTNYLVQKRDTTTTVWDVVSATVARTTLKVTKLKTGTEYQFRLFAENRYGQSFALESDPLVAQYPYKEPGPPGTPFATALSKDSMVLQWHEPVNNGGSPVLGYHLERKERNSLLWTKVNKTLLHDTQFKAQNLEEGLEYEFRVYAENLVGVGKASKNSECYVARDPCDPPGTPEPLMVKRNELTLQWTKPVYDGGSMLTGYLVEKRDLPDGRWMKASFTNVLETQFTVSGLTEDQRYEFRVLAKNAAGALSKPSDSTGPLTAKDEVELPRLSMDPKFRDTLVVNAGETFRLEADVHGKPLPTLEWLRGDKELEESARCELKNTDFKALLLVKDALRLDGGQYLLRASNVAGSKSFPVNVKVLDRPGPPEGPVQVTGVTSEKCSLTWSPPLQDGGSDLSHYVVEKRETSRLAWTVVASEVVTNSLKVTKLLEGNEYVFRLMAVNKYGVGEPLESAPVLMKNPFVLPGPPKSLEVTNLAKDSMTVCWNRPDSDGGSELLGYLVEKRDRSGLRWLKCNKRRLTDLRLRVTGLTEDHEYEFRVSAENAAGVGEPSPATVYYKACDPVFKPGPPTNAHLVDTTKNSLTLAWGKPLYDGGSELLGYVVELCKADEEEWQLVTPQTGLRVTRFELSKLTEHQEYKLRVCALNKVGLGEATSVPGTVKPEDKLEAPELDLDSELRKGLVVRAGGSARLHLPFKGRPTPELTWSREEGEFTDKVQLEKGVNYTQLSLDNCDRNDAGKYLLKLENSSGSKSAFVTVKVLDTPGPPQNLAVKEVRKDSAFLVWEPPLLDGGAKVKNYVLDKRESTRKAYANVSSKCSKTSFKVENLTEGALYYFRVMAENEFGVGVPVETVDAVKAAEPPSPPGKVTLTDVSQTSASLMWEKPEHDGGSRVLGYVVEMQPKGTEKWSLVAESKVCNAVVTGLSSGQEYQFRVKAYNEKGKSDPRVLGVPVLAKDLTLQPSLKLPFNTYSLQAGEDLKLELPVLGRPRPNLSWVKDGEPLKQTTRVNVEETATSTVLHLKEGNKDDFGKYTVTATNSAGTATENLSVLVLEKPGPPVGPVRFDEVSADFVVLSWEPPAYTGGCQLSNYLVEKRDTTTTTWHMVSATVARTTLKLTKLKTGTEYQFRLFAENRYGKSAPLDSKAVLVQYPFKEPGPPGTPFVTSLSKDQMLVQWHEPVNDGGTKLLGYHLEQKEKNSLLWVKLNKTPLQDTKFKTTGLDEGLEYEFKVSAENLVGLGKPSKVSECFVARDPCDPPGRPEALVLTRNNVTLKWKKPAYDGGSKLTGYLVEKKDLPDGRWMKASFTNVLETEFTVSGLVEDQRYEFRVLARNAAGNFSEPSDSSGALTARDELDAPNASLDPKYKDVLVVHAGETFVLEADLRGKPLPDVVWSKDGKELEETAARMELKSTLQKTTLVVKDCLRTDGGQYLLKLSNVGGTKSLPLTVKVLDRPGPPEGPLKVTGVTAEKCYLAWNPPLQDGGANLSHYLLEKRETSRLSWTQVSTEVQALNYKVTKLLPGNEYLFRVMAVNKYGLGEPLESGPVTACNPYKPPGPPSTPEVSALTKDSMVVTWARPVDDGGTELEGYLLEKRDKEGVRWTKCNKKTLTDLRLRVTGLTEGHSYEFRVAAENAAGVGEPSEPSVFYRACDALYPPGPPSNPKVTDTSRSSVSLAWSKPLYDGGAPVKGYVVEVKEAAADEWTTCTPPTGLQGKQFTVTKLKENTEYNFRLCALNSEGVGEPATLPGSVVAQERLEPPELELDADLRKVVVLRASATLRLFVTLKGRPEPEVKWEKAEGLLTDRAQLEVTSSFTMLVLDNVTRFDSGRYNLTLENNSGSKTAFVNVRVLDSPSAPVNLTLREVKKDSVTLSWEPPLLDGGAKLTNYLVEKRETTRKAYATLTNNCTKTTFRLENLQEGCSYYFRVLASNEYGLGLPAETTEPVKVSEPPLPPGRVTLVDVTRNTATLKWEKPESDGGSKLTGYVVEMQTKGSEKWSTCTQVKTLEATLSGLTAGEEYVFRVAAVNEKGRSDPRQLGVPVLARDLELKPSVELPFHTFNVKAREQLKLDVPFKGRPQATVNWRKDGQTLKETTRVNVSSSKTVTSLSLKEASKEDVGTYELCVSNSAGSLTVPLTLLVLDRPGPPGPLRLDEVSCDSLTLSWNPPEYDGGCQLSNYLVEKKETTSTTWHLVSQAVARTSLKLVRLTTGSEYQFRVCAENRYGKSSYSESSAVVAEYPFSPPGPPGTPKVVHATKSTMLVTWQVPVNDGGSRVLGYHLEYKERSSLLWSKANKLLLADTQMKVSGLDEGLMYEYRVYAENLAGLGKCSKSCEPVPARDPCDPPGQPEVTNLTRKSVSLKWSKPHYDGGAKLTGYLVERRELPDGRWLKCNYTNLQETYFEVTELTEDQRYEFRVFARNAADSVSEPSESTGPLLVKDDVEPPRVMMDVKFRDVLVVKAGEVLKLNADLAGRPLPVLSWAKDGLELEERARTELLSTDNHTLLTVKDCLRRDTGQYVLTLKNVAGTRSVAVNCKVLDKPGPPAGPLELNGLTAEKCSLSWGRPQEDGGADLDYYLVEKRETSHLAWTLCEGELQMTSCKVTKLLKGNEYLFRVTGVNKYGVGEPLESVALKALDPFTVPSPPTSLELTSVTKESMTLCWSRPESDGGSELSGYLLERREKNSLRWVRVNKKPVYDLRVKSTGLREGCEYEYRVYAENAAGLSLPSETSPLLRAEDPVFLPSPPSKPKLVDSGKTTLTLAWVKPLFDGGAPLTGYTVEYKKSDDTDWKTSLQSLRGTEYTLSGLTTGAEYVFRVKSVNKVGASDPSDSSDPQLAKEREEEPLFDLDSEMRKTLLVKAGASFTMTVPFRGRPVPNVLWSKPDTDLRTRAYVDTTDSRTSLTLENANRNDSGKYTLTLQNVLSAASLTLVVKVLDTPGPPTNLTVQDVTKESAVLSWDVPENDGGAPVKNYHLEKREASKKAWVSVTNNCNRLSYKVTNLQEGALYYFRVSGENEFGVGLPAETKEGVKLTEKPSPPEKLGVTSLSKDSVSLTWLKPEHDGGSRLVHYVVEALEKGQKNWVKCAVAKSTHHVVSGLRENSEYFFRVFAENQAGLSDPRELLLPVLLKEQLEPPELDMKNFPSHTVYVRAGSNLKVDLPLSGKPLPKVTLSRDGVPLKATMRFNTELTAENLTLNLKESVTADAGRYELTAANSSGTTKAFLNLVVLDRPGPPTGPVVLSDLTEESVTLKWEPPKYDGGSQVTNYLLLKRETSTAVWTEVSATVARTMMKVMKLTTGEEYQFRLKAENRFGLSDHLDSACVTVKLPYTTPGPPSTPWVTNVTRESLTVGWHEPVSNGGSAVVGYHLEMKDRNSLLWQKANKLVLRTTHFKVTTLSAGLLYEFRVYAENAAGVGKPSHPSEPVLALDACEPPRNVRLTDLSKNSVSLSWQQPAFDGGSKLTGYLVERRDLPDGRWTKASFTNVTETQFLLSGLTQNSQYEFRVFARNAVGSLSNPSEVVGPLTCLDSYGGPVLDLPLEYTEVVKYRAGTSVKLRAGLSGKPAPTLEWYKDDKELQTNALVCVENTTDLASLLLKDADRLNSGCYELKLRNAMGSASATLRVQLLDKPGPPGGPLEFKTVTAEKLTLLWRPPADDGGAKLTHYLVEKRETSRVVWSMVSEHLEECLLTTTKLLKGNEYLFRVRAVNKYGLGEPLESDSVVAKNAFVTPGPPGLPEVTKLTKNSMTVVWSRPLADGGSDLSGYFLEKRDKKSLGWFKVLKETLRDTRQKVTGLTENSDYQYRVCAVNAAGQGPFSEPSEFYKAADPLDPPGPPAKLRLADSTKSSLTLGWSKPVYDGGSAVTGYVVELRQGEEEEWTTVSTKGEVRTTEYVVSNLKPGVNYYFRVSAVNCAGQGEPLEMNEPVQAKDLLEAPELDLDVALRTSVLAKAGEDVQVLLPFKGRPPPTVTWRKDEKNLGSDARYSLENTDSSSLLTLPQVTRNDTGKYLLTLENGVGEPKSSTVSVKVLDTPAACQKLQVKHVSRGTVTLLWDPPLLDGGSPLLNYVLEKRDATKRTWSVVSHKCSSTSFKLLDLSEKTPFFFRVLAENELGLGEPCETTEPVKAAEVPAPLRDLSMKDSTKTSVLLSWTKPDFDGGSVLTEYVVERKGKGEQTWSHAGLSKTCELEVSQLKEQSVLEFRVFAKNEKGLSDPVTLGPLTVKELLLTPEVDLSDLPGAQVTVRLGHNVHLELPYKGKPKPSLSWLKDGLPLKESEFVRFSKTENKLTLSLKNAKKEHGGKYTVLLDNAVCRLAVPLTVLTLGPPSKPKGPLRFDELKADSVLLSWDVPEDNGGGELTCYSLEKRETSQTNWKMVCSSVARTTFKVPNLVKDAEYQFRVRAENRYGVSQPLVSSLLVAKHQFRLPGPPGKPVLYNVTSDGMSLTWDAPVYDGGSEVTGFHVEKKERNSLLWQKVNTSPLSGREYRATGLVEGLDYQFRVYAENSAGLSSPSDPSKFTLAVSPVDPPGTPDYLDVTRETLTLKWNPPLRDGGSKLVGYSLEKRQGNERWVRCNFTDVSECQYTVTGLSPGDRYEFRLLARNAVGTLSPPSQSSGLLMTRDENVPPLVEFGPEYFDGLLLKSGESLRLKALVQGRPVPRVTWFKDGVELEKRMNMELTDVLGSTSLFVRDATRDHRGVYTVEAKNASGSAKAELKVKVQDTPGKVVGPLRFTNLTGEKMTLWWDAPLNDGCAPLTHYLLEKRETSRLAWALLEDKCEAQSYTALKLLNGNEYQFRVSAVNKFGVGRPLDSDPVVAQLQYTVPDAPGLPEPSNLTGNSLTLTWARPESDGGSELQQYLLERREKKSTRWVKVLSKRPLSETRFKVTGLTEGNEYEFHVMAENAAGVGPASGLSRLLKCREPVNPPGPPTVVKVTDTSKTTVSLEWSKPVFDGGMELLGYLLEMCKADLGDWHKVNAEACVKTRYTVTDLQAGEEYKFRVSALNGAGKGDSCEVTGTLKAVDRLTAPELDLDANFKQTHVVRAGASLRLFLAYQGRPTPTAVWSKPDSNLSLRADLHTTDSFSTLTVENCNRNDAGKYTLTVENNSGSKSLTFTVKVLDTPGPPGPLTFKDVTRGSATLMWDAPLLDGGARLHHYVVEKREASRRSWQVLSEKCTRQLFKVNDLAEGVPYYFRVSAVNEYGVGEPYEMPEPLVATEQPAPPRRLDVVDTSKSSAVLAWLKPDHDGGSRLTGYLLEMRQKGSDFWVEAGHTKQLTFTVERLVEKTEYEFRVKAKNDAGYSEPREAFSSVLLKEPQLEPTADLTGLTNQLLTCKAGSPFTLDVPLSGRPAPKVTWKLEEMRLKETDRVSLTTTKDRTTLTVKDSMRGDSGRYFLTLENTAGVKTFSVTVVVLGRPGPVTGPLEVSSVSAESCVLSWGEPKDGGGTELTNYLVEKRESGTTAWQLVNSSVKRTQLKVTHLTKYMEYSFRVSSENRFGVSKPLESAPLLAEHPFVPPSAPTRPEVYHVSANAMSLRWEEPYHDGGSKLLGYWVEKKERNTLLWVKENKVPCLECNYKVTGLVEGLEYQFRTYALNAAGVSKASEASRPLMAQNPVDAPGRPEVTDVTRSTVSLLWSAPAYDGGSKVVGYLLERKPVSEVGDGRWLKCNYTLVSDNFFTVTALSEGDTYEFRVLAKNAAGVLSKGSESTGPVTCRDEYAPPKAELDARLHGDLVTLRAGSDLVLDAAVGGKPEPKLLWTKGDKELDLCEKVSLQYTGKRATAVLKFCDRSDSGKYTLTVKNASGTKAVSVMVKVLDSPGPCGKLTVSRVTQEKCTLAWSLPQEDGGAELTHYLVERRETSRLNWVLVEGECPTLSYVVTRLLKNNEYLFRVRAVNKYGPGVPVESEPLVARNSFTLPSPPGLPEEVGTGKEHLLLQWTKPESDGGNELSNYLVDKREKKSLRWTRVNKDYVVYDTRLKVTSLMEGCDYQFRVTAVNAAGNSEPSEASNFLSCREPSYTPGPPSAPRVVDTTKHSLSLAWTKPMYDGGTDLVGYVLEMQEKDTDQWYRVHTNATLRNTEFTVPDLKMGQKYSFRVAAVNVKGMSEYSESLAELEPVERLELPDLELADDLKKTVTLRAGASLRLMVSVSGRPPPVLTWSKQGLDLASRALLDTTESYSLLLVDKVNRYDAGKYTLEAENQSGKKSATVLVKVYDTPGPCPSVKVKEVSRDSVTLTWELPTLDGGAPVNNYLVEKREAAMRAFKTVTTKCSKTLYRLSGLVEGTMYYFRVLPENLYGLGEPCETSDAVLVSEVPLVPAKLEVVDVTKSTVTLAWEKPLYDGGSRLTGYVLEACKAGTERWMKVVTLKPTVLEHTVTSLNEGEQYLFRLRAQNEKGVSEPRETVTAVTVQDLRVLPTLDLSTMPQKTLHVPAGRPVELVLPLAGRPPPAASWFFAGSKLRESERVTVETHTKVAKLTLRETTLRDTGEYTLELKNVTGTTSETLKVLLLDKPGPPTGPLKLDELDATSLTLSWEPPELDGGAPLSGYVVEQRDAHRPGWLPVSESVTRSTFKFTRLTEGNEYVFRVAATNRFGLGSYLQSEVLECRSSLRLPGPPETLQLFDVSRDGMTLTWYPPEDDGGSQVTGYLVERKEVRADRWVRVNKVPVTMTRYRSTGLTEGLEYEHRVTALNARGSGKPSRPSKPLVAMDPLAPPGKPQNPRVTDTTRTSVSLAWSVPEDEGGSKVTGYLLEMQKVDQHEWTKCNTTPTKLREYTLTHLPQGAEYRFRVLACNAGGPGEPAEVPGTVKVTEMLEYPDYELDERYQEGLFVRQGGVLRLTLPLKGKPFPLCKWTKEGQDLSKRAMLATSETHTELVLKEADRGDSGTYDLVLENKCGKKAVYLKVRVLGSPNSPEGPLEYDDLQVRSVRVSWRPPADDGGADLLGYLLERREVPKAAWYTLDSRVRGTSLVVKGLKENVEYHFRVSAENQFGLSKPLKSEEPVTPKTPLNPPEPPSNPPEVLDVTKSSVSLSWSRPKDDGGSRVTGYYLERKETSTDKWVRHNKTQLTTTMYTVTGLVPDAEYQFRLLAQNDVGLSETSPASEPVVCKDPFDKPSQPGELELLSLSKDSVTLQWEKPECDGGKELLGYWVEYRQSGDSAWKKSNKERLKDKQFTLGGLLEATEYEFRVFAENETGLSRPRRTAMSLKTKLTSGEAPGLRKEMKDVTTKLGEAAQLSCQLVGRPLPDLKWYRFGKELLQSRKYKMSSDGRTHTLTVMTEEQEDEGVYTCLATNEVGEVETSSKLLLQATPQFHPGYPLKEKYYGAVGSTLRLHVMYLGRPVPAMTWFHGQKLLQNSENLTLENTEHYTHLVMKNVQRKTHAGKYKVQLSNVFGTVDALLDVELQDKPDKPTGPLVLEALLKNSAVLSWKPPADDGGSWLTNYVVEKCEAKEGAEWQLVSSALSVTTCRLVNLTENAGYYFRVSAQNTFGLSDPLEVSSVVLLKSPFEKPGAPGKPTLTAVTKDSCVVAWKPPASDGGAKLRNYYLEKREKKQNKWLSVTTEELRETVFSVKNLLEGLEYEFRVKCENLGGESEWSELSEPLTPKSDVPLQAPHFKEELRNLNVRYQSNATLVCKVTGHPKPLVKWYRQGKELLADGLKYRLQEFKGGYHQLLLASVTDDDATVYQVRATNQGGSVSGTASLEVEVPAKLHLPKTLEGMGAVHALRGEVVSLKLPFSGKPDPVLTWQKGQDLLDNNGHYQVLVTRSFTSLVFPNGVERKDAGFYVVCAKNRFGLDQKTVELDVADVPDPPRGVKVSDVSRDSVNLTWTEPASDGGSKLTNYLVEKCATTAERWLRVGQARETRYTVLNLFGKTSYQFRVLAENKFGLSKPSEPSEPTLTKEDKTRAMNYDEEVDETREVSMTKASHSSTKELYEKYMLAEDLGRGEFGLVHRCVETSSKKTYMAKFVKVKGTDQVLVKKELSLLNLARHRNLLHLHESFESMEELVMLFEFLSGLDLFERLNTSAFELNERELVSYVHQVCEALQFLHSHNLGHFDLRPENLLYQTRRSSTLKLLEFGQARQLKPGDNFRLLFTAPEYYAPEVHQHDVVSTATDMWSLGTLVYVLLSGLNPFLAETNQQLLENLMNAEYTFDEEAFKELSLEAMDFVDRLLVKERKSRMTASEALQHPWLKQKLERVSTKVLRTLKHRRYYHTLLKKDLNMVVSAARLSCGGALRSQKGVSVAKVKVASLELGPVSGQLMHAVGEEGGHVKYVCKLENYDQSTQVTWYFGVRQLENSEKYELTYEDGVALLYVKDLTKLDDGTYRCKVVNDYGEDSSYAELFVKGVREVYDYYCRRTMKKLKRRTDTMRLLERPPEFTLPLYNKTAYVGENVRFGVTLTVHPEPHVTWYKSGQKLKPGDNDKKYTFESDKGLYQLTLNSVTTDDDAEYTVVARNKYGEDSCKAKLTVTLHPPPTDSTLRPMFKRLLANAECQEGQSVCFELRVSGLPPPTLKWEKDGQPLSLGPNLELLHEGLDYYALHLRDTLPEDTGYYRVTATNTAGSTSCQAHLQVERLRYKKQEFKSKEEHERHVQKQLDKTLRMAELLSGTESVPLTQVAKEALREAAVLYKPAVSTKTVKGEFRLELEEKKEERKLRMPYDVPEPRKYKQTTLEEDQRLKQFVPMSDMKWYKKLRDQYEMPGKLDRVVQKRPKRLRLSRWEQFYVMPLPRLTDQYRPKWRLPKLSQDDLELVRPARRRTPSPDYDFYYRPRRRSLGDLSDEELLLPLDDYLAMKRTEEERLRLEEELELGFSASPPSRSPPHFELSSLRYSSPQAHVKVEETRKDFRYSTYHLPTKAEASTSYAELRERHAQAAYRQPKQRQRLMAEREDEELLRPVTTTQHLSEYKSELDFMSKEEKSRKKSRRQREVTELTELEEEYELSKHAQRESSSSASRLLRRRRSLSPTYLELMRPVSELLRSRPQPAEEYEDDTERRSPTPERTRPRSPSPVSSERSLSRFERSARFDLFSRYESMKAALKTQKTSERKYEVLSQQPFTLDHAPRLTLRMRSHRVPCGQNTRFLLNVQSKPTAEVKWYHNGVELQESSKLHYTNTSGVLTLELLDCHTDDSGTYRAVCTNYKGEASDYATLDVTGGDYTTYASQRRDEEVPRSVFPELTRTEAYAVSSFKKTSEMEASSSVREVKSQMTETRESLSSYEHSASAEMKSAALEEKSLEEKSTTRKLKTTLAARLLTKPRSMTVYEGESARFSCDTDGEPVPTVTWLRKGQVLSTSARHQVTTTKYKSTFELSSVQASDEGNYSVVVENSEGKQEAEFTLTLQKARVTEKAVTSPPRVKSPEPRVKSPEAVKSPKRVKSPEPSHPKAVSPTETKPTPTEKVQHLPVSAPPKLTQFLKAEASKELAKLTCVVESSVLRAKEVTWYKDGKKLKENGHFQFHYSADGTYELKLNNLTESDQGEYVCELSGEGGTSKTNLQFMGQAFKSLHEKVSKLSETKKSDQKTTESTVTRKTEPKAPEPLSSKPVLVTGLQDTTVSSDSVAKFAVKATGEPRPTALWTKDGKALTQGGKYKLSEDKGGFFLELHKTDTSDSGLYTCTVKNSAGSVSSSCKLTLKALKDTEAQKVSTQKTSELTPQKKAVVQEELSQKALRSEELKMSEAKSQEKLALKEEASKVLLSEEVKKSAATSLEKSLVHEELTKTSQASEEVRTHAELKAFSTQMSLNEGQRLVLKANLAGATDVKWVLNGVELTNSEEYRYGVSGSDQTLTLKQASHRDEGLLTCLSKTKEGLVKCQYDLTLSKELSDAPAFLSQPRSQNLNEGQNVLFTCELSGEPSPELEWFKNNLPLSLSSNVSLSRSRNVYSLELRNASVSDSGKYTLKAKNFRGQCSATASLMVLPLVEEPSREVVLRTSGDTSLQGSFSSQSVQMSASKQEASFSSFSSSSASSMTEMKFASMSAQSMSSMQESFVEMSSSSFMGLSNMTQLESSTSKMLKAGLRGLPPKLEALPSDLSLDEGKVLTVACAFTGEPTPEVTWSCGGRKLHSQEQGRFHLENTDDLTTLLLMDVQKQDGGLYTLSLGNEFGSDSATVNLHLRSL
>sp|Q8WZ42-9|TITIN_HUMAN Isoform 9 of Titin OS=Homo sapiens OX=9606 GN=TTN
MTTQAPTFTQPLQSVVVLEGSTATFEAHLSGFPVPEVSWFRDGQVLSTSTLPGVQLSFSDGRAKLTLPAVTKANSGRYSLKATNGSGQATSTAELLVKAETAPPNFVQRLQSMTVRQGSQVRLQVRVTGLPTPVVKFYRDGAELQSSLDFQLSQEGDLYSLLLAEAYPEDSGTYSVNATNSVGRATSTAELLVQGEEEVPAKKTKTLVSTAQLSESRQTRLEKKLEAHFDARSLATVEMVLDGAAGQQLPHKTPPRLPPKPKSRSPTPPSLAAKAQLARQQSPSPLRHSPSPVRHVRAPTPSPVRSVSPAARLSTSPLRSVRSPLLMRKTQASTVATGPEVPPPWKQEGYVASSSEAEMRETTLTTSTQLRTEERWEGRYGVQEQVTLSGAAGAAASVSASASYAAEAVATGAKEVKQDADKSAAVATVVAAVDMARVREPVLSAVEQTAQRTTTTAVHLQPAQEQVRKEAEKTAVTKVVVAADKAKEQELKSRTKEVLTTKQEQMHVTHEQLRKETEKTFVPKVVLSAAKAKEQETRLSEELTKKQKQVTQEALMKETRKTVVPKVLVATPKVKEQDLVSRGREGLTTKREQVQLTQEKMRKEAEKTALSTLAVATAKAKEQETLLRTRETMATRQEQLQVTHGKVDVGKKAEAVATVVAAVDQARVREPREPGHLEESYAQQTTLEYGYKERLSAAKVAEPPQRPASEPHVVPKAVKPRVLQAPSETHLKTTDQKGMHLSSQLKKTTDLTTERLVHVDKRPRTASPHFTVSKLSVPKTEHGYEASLAGSALATLQKELSATSSAQKLTKSVKAPTVKPSETRVRAEPTPLPQFPFADTPDTYKSEAGVEVKKEVGVSLTGTTVREERFEVLHGREAKVTETARVPAPVELPVTPPTLVSGLKNVTVLEGESVTLECHLSGYPSPTVTWYREDYQLESSLDFQLTFQSGLARLMLREAFAEDSGRFTCSAVNEAGTVSTSCYLAVQVSEEFEKETTAVTEKFTTEEKRFVESRDVVMTDTSLTEEQAGPGEPAAPYFLTKPVVQKLVEGGSVVFGCQVGGNPKPHVYWKKSGVPLTTGYRYKVSYNKQTGECKLVLSMTFADDAGEYTLVVRNKHGETSASASLLEEADYELLMKSQQEMLYQTQVTAFVQEPKVGETAPGFVYSEYEKEYEKEQALLRKKMAKDTVVVRTYVEDQEFHLSSFEERLLKELEYRLLKTTLEELLEEDGEEKMAVDLSESEAVESGFDSRLKNYRLLEGMGVTFHCKMSGYPLPKLAWYKDGKRLKHGERYQMDFLQDGRASLRLPVVLPEDEGLYTAFASNLKGNALCSGKLYVEPAAPLGAPTYLPTLEPVSRLRSLSPRSVSRSPLRMSPARMSPARMSPARMSPARMSPGRRLEETDESQLERLYKPVFVLKPVSFKCLEGQTARFDLKVVGRPMPETFWFHDGQQLVNDYTHKVVLKEDGTQSLLLVPATPSDSGEWTVVAQNRAGRSSLSVLLTVEAVEHQVKPMFVEKLKNVNLKEGSRLEMKVRATGNPNPDLVWLKNSDLLVPHKYPKLRLEGTKGEAALKLDSTVSQDSAWYTATALNKAGRDTTRCKVNVEVEFAEPEPERKLLLPRGTYRAKELAAPELEPLHLRYGQEQWEEGDLYDKEKQQKPFFKKKLTSLRLKRFGPAHFECRLTPLGDPTMVVEWLHDGKPLEAANRLRMLNEFGYCSLDYGVAYSRDSGLLTCRATNKYGTDHTSATLLVKDEKSLVEESQLPEGRKGLQRLEELERMAHEGALTGVTTDQKEKQKPDLVLYPEPVRVLEGETARFRCRVTGYPQPKVNWYLNGQLLRKSKRFRVRYDGLHYLDLVDCKSYDTGEVKVTAENPEGVLEHKVKLELQQREDFRSVLRRAPEPRPEFHVHEPGKLQFEVQKVDRPVDTTETKEVVKLKRAERLTHEKVPEESEELRSKFKRRTEEGYYEALTAVELKSRKKDESYEELLRKTKDELLHWTKELTEEEKKALAEEGKLTLPTFKPDKLELSPSMEAPKLFERLQSQTVGQGSDAHFRVRVVGKPDPECEWYKNGVKLERSDRLYWYWPEDNVCELVLRDVTAEDSASLMVKALNLAGETSSHAFLLVQAKQLLTFTQELQDVVAKEKDTMATFECETSEPFVKVKWYKDGMEVHEGDKYRMHSDRKVHFLSLLTLDTSDAEDYSCVLVEDENVKTTAKLLVEGAVVEFVKELQDLEVPESYSGELECLVSPENLEGKWYHNDVELKSNGKYTLTSRRGRQNLTVKDVTKEDQGEYSFVLDGKKTTCKLKMKPRPLALLQGLSDQKVCEGDLVQLEVKVSLESVEGVWMKDGQEVQPSDRVHLVLDKQSHMLLLEDMTKEDAGNYSFTLPALGLSTSGRVSVYSVDVLTPLKDVNVLEGTKAVLECKVSVPDVTSVKWYLNDEQLKPDDRVQALVKGTKQRLVLNRTHASDEGPYKLLVGRVETNCNLSVEKLKLLRGLRDLTCTETQNVVFEVELSHSGLDVLWNFKDKELKPSSKYKLEAHGKLYKLTVLNMMKDDEGKYTFYAGENMTSGKLTVAGGALSKPLTDQTVAESQEAVFECEVANPDSKGEWLRDGKHLPLTNNLRSESDGHKRRLLLAATKLDDLGEYTYKVATSKTSAKLKVEAVKLKKTLKNLTVTETQDAVFTVELTHPNVKGVQWLKNGVVLESNEKYALSVKGTLYSLRLKNCALVDESVYGFRLGRLGASARLHVETVKLLKKPKDVTALENATVAFEVSVSHDTVPVKWFHKSVELKPSDKHRLVSERKVHKLMLQNLSPSDAGEYTAVVGQLECKAKLFVETLHLTKTMKNLEVPETKTASFECEVSHFNVPSMWLKNGVELEMSEKFKLVVQGKLHQLLLMNTSTEDSAEYTFVCGNDQVSATLTVTPLMLTSMLKDLNAEEKDTLTFEVTVNYEGLSYKWLKNGVELKSTDKCQMRTKKLTHSLNLRNVHFGDAADYTFVAGKATSTATLYVEARHLEFRKHLKDLKVLEKKRAMFECEVSEPDLTVQWMKDDQELQLTDRLKLQKEKYVHRLLLPSTRMSDAGKYTVVAGGNVSTAKLFVEGRDVRLRSLKKEVQVLEKQRAVVEFEVNEDDVDAHWYKDGLELNFQVQERHKYVVERRLHRMFLSETRQSDAGEYTFVAGRNRSSVTLYVNAPEPPQVLQELQPVTVQSGKPARFCAVLSGRPQPKLSWYKEEQLLSTGFKCKFLHDGQEYTLLLLEAFPEDAAVYTCEAKNDYGVATTSASLSVEVPEVVSPDQEMPVYPPALLTPLQDTVTSEGQPARFQCRVSGTDLKVSWYSKDKKLKPSRFFRMTQFEDTYQLELAEAYPEDEGTYTFVASNAVGQVSSTANLSLEVQALDRQSSGKDVRESAKSQAVADSSFTKEESKLSQKELKSFQGSSYEYEVQVFESVSQSSLHTAASVQDTQLCHTASLSQLAESTELSKECAKESTGEAPKLFLHLQDVTVKCGDTAQFLCVLKDDSFLDVTWTHEGAKLEESERLKQSQNGNLQFLTLCNVQLVDQGLYSCLVHNDCGERTTSAVLSVEGAPESLLHERLEQELEMEMKEFSSSFLSAEEEGLHSAELQLSKLNETLELLSESPVYPTKFDSEKEGTGPLFLKEVSNADLSMGDVATLSVTVLGLPKPKLQWFFNGVLLTPSADYKFVFDGDDHSLLLLFTKLEDEGEYTCMASNDYGKTLCSAYLKLNSKGEGHKDTETESAVAKSLEKLGGPCPPHFLKELKPLRCAQGLPALFEYTVVGEPAPTVTWFKENKQLCTSVYYTLLHNPNGSGTFLVNDPQREDSGLYLCKAENMLGESTCAAELLVLLEDTDMTDTPCKAKSTPEAPEDFPQTPLKGPAVEALDSEQELATFVKDTLLKAALLTEENQQLSYEHLAKANELSSQLPLGAQELQSLLEQDKLTPESTREFLCLNGSLHFQPLKEPSPNLQLQLVQSQKTFSKEGLLMPEEPETQAVLSDTEKLFPSAMSLEQLNSLTVEPLKTLLAEPEGNYPQSSLEPPMHSYLTSVAEEVLSPKEKTVSDTNREQRVTLQKQEAQSALLLSQSLAEGHVESLQSPDVMLSQVNYEPLVPSEHSCTEGGKLLLESANPLENAGQDSAVRLEEGKSLRFPLALEEKQVLLKEEHSDNVVMPPDQLLESKREPVALKKVQEVQGRDLLSKESLLSGLPEEQRLNLKLQLCRALQAAVASEQPGLFSEWLRNLEKVEVEAVNLTQEPRHLMCMYLVTSAKSVTEEVTLLLEDVDPQMANLKMELRDALCALLYEELDLLTAEGPRLQQGAKTSLQEEMDSFSGSQKVEPLTEPEVESKYLLSTEEVSYFNVQSRVKYLDATPVTKGVASAVVSDEKQDESLKPSEEKEESSSESGTEEVATVKLQEAEGGLLKEDGPMLHTPLVDTVSEEGDLVHLTTSLTNAKEVNWYFENKLVPSDEKFKCLQDQNTYTLVLDKVNTEDHQGEYVCEALNDSGKTATSAKLTVVKRAAPVLKRKLEPLEVALGHLAKFTCELQSAPNVRFQWFKAGRELYESDKCSLRSSKYLSSLELLRTQVVDCGEYTCKASNEYGSVSCTATLTVTVPGGEKKVRKLLPERKPEPKEEVVLKSVLRKRPEEEEPKVEPKKLEKVKKPAVPEPPPPKPVEEVEVPTVTKRERKLPEPTKVPELKPALPLPAPEPKPKPEAEVKTLKPPPVEPEPTPLAAPVTVPVVGKKAEAKAPKEEAAKPKGPLKGVPKKTPSPLEAERRKLRPGSGGEKPPDEAPFTYQLKAVPLKFVKELKDLLLTESEFVGSSALFECLVSPSTALTTWMKDGSNLRESPKHRFLADGKDRKLHLLDVQLSDAGEYTCVLRLGNKEKTSTAKLVVEELPVRFVKTLEEEVTVVKGQPLYLSCELNKERDVVWRKDGKLVVEKPGRLVPGVLGLMRALTLNDADDTDAGTYTVTVENANNLECSSCVKVVEVLRDWLVKPLRDQHVKPKGTALFACDLAKDTPNLKWFKGYDELPAEPNDKTELLRDGNHLYLKLKNAMPEDLAEYAVELEGKRYPAKLTLGEREVELLKPLEDVTLYEKESASFDAELSEADLPGQWKLKGELLRPSPTCELKAEGGKRFLTLHKVKLDQAGEVLYQALNALTTALLTVKELELDFAVPLKDVTVPERRQARFECVLTREANVLWSKGPDLLKSSDKFDLLADGKKHLLVLNDSQFDDEGVYTAEVEGKKTSARLFVTGLRLKFMSPLEDQTVKEGETATFVCELSHEKMHVVWFKNDAKLHTSRTVLLSSEGKTHKLEMKEVTLDDLSQLKAQVKELSSTAQLKVLEADPYFTVKLHDKTAVEKDELTLKCEVSKDVPVKWFKDGEELVPSPKYSLKADGLRRLLKLKKADLKDKGEYVCDCGTDKTKANVTVEARLLKVEKPLYGVEVFVGETAHFELELSEPDVHGQWKLKGQPLTASPDCELLEDGKKHLLLLHNCQLGMTGEVSFQAANAKSAANLKVKELPLLFLTPLSDVKVFEKDEAKFECEVSREPKTFRWLKGTQELTGDDRFELLKDGTKHSMVLKSAAFEDEAKYMFEAEDKHTSGKLLLEGLRLKFLTPLKDVTAKEKESAVFTVELSHDNLRVKWFKNDQRLHTTRSVSMQDEGKTHSLTFKDLSLDDTSQLRVEAMGMSSEAKLTVLEGDPYFTGKLQDYTGVEKDEVLLQCELSKADAPVKWFKDGKELKPSKNAVLKADGKKRMLLLKKALKSDLGQYTCDCGTDKTSGKLDLEDRELKLVRPLHSVEVMETETARFETELSEDDLHANWKLKGEALLQTPDCELKEEGKLHSLVLHNCRLDQTGGVDFQAANVKSSAHLRVKPRVLGLLRPLKDVTVTAGETATFDCELSYEDLPVEWYLKGKKLEPSDKVVPRSEGKVHTLTLRDVKLEDAGEVQLTAKDFKTHANLFVKEPPVEFTKPLEDQTVEEGATAVLECEVSRENAKVKWFKNGTELLKSKKYELVADGRVRKLVLHDCTPEDLKTYTCDAKDFKTSCNLNVVPPHVEFLRPLTDLQVREKEMARFECELSRENAKVKWFKDGAELKKGKKYDLLSKGAVRLLVLNKCLLDDEAEYSCEVRTARTSGMLTVLEEEAVFTKNLANLEVSETDTLKLVCEVSKPGAEVLWYKGDEELLETGRYELLTEGRKRLLVLQNAHLEDAGNYNCRLPSSRTDGKVKVHELAAEFLSKPQNLELLEGEKAEFVCSLSKESFPVQWKRDDKTLESGDKYDVLADGKKRVLVVKDATLQDMGTYVVMVGAARAAAHLTVLEKLRLVVPLKDTRVKEQQEVVFNCEVNTEGAKAKWFRNEEALFDSSKYLLLQKDLVYTLRLRDAHLDDQANYNVSLTNHRGENVKSAANLLVEEEDLRLVEPLKDLETMEKKSVTFWCKVNRLNVTLKWTKNGEEVPFDNRVSYRVDKYKHMLTLKDCGFPDEGEYLVTAGQDKSVAELLLLEAPTEFVEHLEDQTVTEFDDAVFSCQLSREKANVKWYRNGRELKEGKKYKFEKDGSLHRLLLKDCRLDDECEYACGVEDRKSRARLFVEELPVELLRPPQDLLEAPGADVVFLAELNKDKVEVQWLRNNMVVVQGDKHQMMSEGKLHRLQLCDLKPRDQGEYRFLAKDKEARAKLELAAAPKLKTADQDLVVDVGKPLTMVVPYDAYPKAEAEWFKENEPLSTKTLDTTAEQTSFRLLEAKKGDKGRYKLVLQNKHGKAEGFLNLKVLDVPGPVRNLEVTETFDGEVSLAWEEPLTDGGSKLLGYVVERRDLKRKTWVLATDRAESCEFTVTGLQKGGVEYLFRVSARNRVGTGEPVETDNPVEARSKYDVPGPPLNVTLTDVNRFGVSLTWEPPEYDGGAELTNYVLELRDKTSLRWDTAMTVRAEDLSATVTDVVEGQEYSFRVRAQNRLGVGKPSAATPFVKVADPLERPSPPVNLTSSDQTQSSVQLKWEPPLKDGGSPLLGYLLERCEEGKDNWLRCNMKLVPELTYKVTGLEKGNKYLYRVSAENKAGVSDPSELLGPLTADDAFVEPTMDLSAFKDGLEVLVPNPLTLLVPSTGYPRPTATWCFGDKVLETGDRVKMKTLSAYAELVLSPSERSDKGLYTLKLENRVKTLSGELDVNVLARPSAPKELKFGDLTKDSVHLTWEPPDDDGGSPLTGYVVEKREVSRKTWTKVMDFVTDLEFTVPDLVQGKEYLFKVCARNKCGPGEPAYVDEPVNMSTPATVPDPPENVKWRDRTANSLFLTWDPPKNDGGSRLKGYLVERCPRGSDKWVACGEPVAETKMEVTGLEEGKWYAYRVKALNRQGASKPSRPTEELQAVDTQEAPELFLDVKLLAGLTVKAGTKLELPATVTGKPEPKLTWTKADMLLKQDKRLTLENVPKKSTVTLVDSKRSDTGTYLLEAVNVCGRATAVVEVNVLDKPGPPAAFDLTDVTNESCLLTWNPPRDDGGSKLTNYVVERRATDSEVWHKLSSTVKDTNFKATKLLPNKEYLFRVAAENMYGVGEPVQASPLTAKYQFDPPGPPTRLEPSDLTKDAVTLTWCEPDDDGGSPLTGYWVERLDPDTDKWVRCNKMPVKDTTYRVKGLTNKKKYRFRVLAENLAGPGKPSKSTEPLLLKDPLDPPWPPGKPTVKDVGKTSVRLNWTKPEHDGGAKLESYVLEMLKTGTDEWVRVAEGVPTTQHLLPGLMEGQEYSFRVRAVNKAGESEPSEPSDPVLCREKLYPPSPPRWLEVLNLTKNTADLKWTVPEKDGGSPLTNYLVEKRDVRRKGWQTVDTTVKDTKCTVTPLTEGSLYVFRVAAENALGQSDYTELEDSVLAKDTFTTPGPPYALAVVDVTKRHVDLKWEPPKNDGGRPLQRYVLEKKERLGTRWVKAGKTAGPDCNFRVTDVLEGTEVQFQVRAENEAGVGHPSEPTELLSLEDPTSPPSPPLDLHVTDAGRKHLALAWKPPEKNGGSPLLGYHVEMCPVGTEKWMRVNSRPLKDLKFKVEEGVVPDKEYVLRVRAVNALGVSEPSELSENVVAKDPDCKPTLDLETHDLLVLEGEKLSLPVPFRAVPVPTVSWHKDGKEVKASDRLTMKNDHLSAHLEVPKSVRADAGLYTLTLENKLGSATASLNVKVLGLPGPCKDLKASDLTKSSCKLTWEPPEFDGGTPLLHYVLERREAGRRTYLPVMSGENKLSWTVKDLLPNGEYFFRVKAVNKVGGGEYLELKNPVLAQDPKQPPDPPVDVEVHNPTAEAMTLTWKPPLYDGGSKLMGYLLEKLAKGEERWKRCNEHLVPLLTYTAKGLEEGKEYQFRVRAENAAGLSEPSRATPPTKAVDPLDAPKVLLRTSLEVKRGDELALDASLSGSPYPTLTWLKDENVLVPEELKKRAAPLVRRRKGEVQEEEPFVLPLTQRLSLDNSKKGESQLRVRDSLRPDHGLYMLKVENDHGLAKAPCTVSVLDTPGPPLNFVFEDLRKTSVLCKWEPPLDDGGSELLNYTLEKKDKTKPDSEWLVVTSTLRHCKYSVTKLLEGKEYLFRVRAENRFGPGPPCVSKPLVAKDPFGPPDAPDKPLVEDVTSNSMLVKWNEPKDNGSPLLGYWLEKREVNSTHWSRVNKSLLNALKANVDGLLEGLTYVFRVCAENAAGPGKFSPPSDPKTAHDPLSPPGPPLPRVTDTSSTTLELEWEPPAFNGGGELVGYFVDKQLVGTNEWSRCTEKMLKVRQYTVKELREGADYKLRVSAVNAAGEGPPGETQPVTVAEPQEPPAVELDVSVKGGLQLMAGKTLRLPAVVTGRPVPTKVWTKEEGELDKDRVVLDNVGTKSELLLKDALRKDHGRYVLTATNSCGSKFAAARVEVFDVPGPVLDLKPVVTNRKMCLLNWSDPEDDGGSELTGFLLERKDAKMHTWRQPLETERSKCDLTGLLEGQEYKFRVLAKNKFGCGPPVELGPLLAVDPLGPPTSPERLTYTERTKSTLTLDWKEPRSNGGSPLQGYLLEKRRHDKPDFERVNKRLCPTTSFLVENLDEHQMYEFRVKAVNELGESEPSLPLNVVLQDDEVPPTLKLRLSVRGDTLKVKAGEPVHLPADVTGLPMPKLEWSKNETVLEKPTDALQLTKEEVSRSEAKTELSLPKAVREDKGTYTVTASNRLGSVFRNVHVEVYDRPSPPRNLAVTDLKAESCYLTWDAPLDNGGSELTHYVLDKRDASRKKAEWEEVTNTAVEKRYGLWKLLPNGQYEFRVRAVNKYGLSDECKSDKVVLQDPYRLPGPPGKPKVLARTKGSMLVSWTPPLDNGGSPLTGYWLEKREEGSPYWSRVSRAPLTKVGLKGVEFNVPRLLEGVKYQFRAMALNAAGLGPPSEPSDPEVAGDPLFPPGPPSCPEVKDKTKSSLSLGWKPPAKDGGSPLKGYLVEMQEEGTTDWKRVNEPDKLLTTCECVVPNLKELRKYRFRVKAVNEAGESEPSDTTGELPATDLQEEPEVFLDLGAQDCLVCKAGSQLRLPAVLKGRPTPKSSWEFDGKAKKAMKDGVHDLPEDAQLETAENSSVLLLPECKRSHTGKYSLTAKNKAGQKTANCRVKVMDVPGPPKDLKVSDLTRGSCRLSWKMPDDDGGDRLKGYVLEKRTLDGKAWTKVNPDCGSTTFVVPDLLSEQQYFFRVRAENRFGLGPPVETLQRTTARDPLYPPDPPLKLKLGLLTKNTVHLSWKPPKNDGGSPVTHYLVECLAWDPTGTKKEAWRQCNKRDVEELQFTVEDLVEGGEYEFRVKAVNAAGVSKPSATVGPVTVKDQTCPPSLDLKEFMEVEEGTNVNLVAKLKGVPFPTLTWFKAPPKKPDNKEPVLYDTHVNKLVVDDTCTLVLPQSRRSDTGLYTLTAVNNLGTASKEMRLNVLGRPGPPVGPLKFESVSADQMTLSWFPPKDDGGSKLTNYVLEKREANRKTWVHVSSEPKECTYTLPKLLEGHEYVFRLMAQNKYGLGEPLDSEPETARNLFSVPGAPDKPTVSSVTRNSMTVNWEEPEYDGGSPVTGYWLEMKDTTSKRWKRVNRDPLKAMTLGVSYKVTGLLEGSDYQFRVYALNAAGVGPASLPSDPATARDPLAPPGPPFPKVTDWTKSSADLEWSPPLKDGGSKVTGYLVEYKEEGKEEWEKGKDKEVRGTKLVVTGLKEGAFYKFRVRAVNLAGLGEPGEVTDVLEMKDRLVSPDLQLDASVRDRLVVHAGGVLRLLAYVSGKPPPTVTWNMNERTLPQEATLETTALSSSMVLKNCQRSHQGVYSLLAKNEAGERKKTLLVDVLDVPGPVGTPFLAHNLTNESCKLTWFSPEDDGGSPLTNYVLEKRESDRRAWTPVTYTVTRQNATVQGLLQGKAYFFRLAAENSLGMGPFVETSEALVLREPLTVPERPEDLEVKEVTKNTVTLTWNPPKYDGGSELLNYVLESRLLGTEKFHKVTNDNLLSRKYTVKGLKEGDTYEYRVSAVNLVGQGKPSFCTKPLTCKDELAPPTLHLDFRDKLTLRVGEAFALTGRYSGKPKPKVSWFKDEADVLEDDRTHLKTTPATLALEKLKAKRSDSGKYCVVVENSTGSRKGFCQVNVVDRPGPPVGPVSFDEVTKDYMVLSWKPPLDDGGSKLTNYLLEKKEVGKDVWMPVTSASAKTTCKVSKLLEGKDYLFRLHAENLYGLSDPLVSDSMKAKDRFRVPDAPDQPLVTEVTKDSALVTWNKPHDGGKPLTNYLLEKRETMSKRWARVTKDPLHPYTKFRVPDLLEGCQYEFRVSAENELGLGDPSPPSKPVFAKDPLAKPSPPVNPEALDTTCNSVDLTWQPPRHDGGSKLLGYLVEYQKVGDEEWRRANHTPESCPETKYKVTGLRDGQTYKFRVLAVNAAGESDPAHVPEPVLVKDRLEPPELLLDANMAREQHLKVGDTLRLSALLKGVPFPKVTWKKEDRDAPTKARLDVTPVGSKLELRNAAHEDGGLYSLTVENPAGSKTVSVKVLVLDKPGPPRDLEVSELRKDSCYLTWKEPLDDGGSVLTNYVVERRDVASAQWSPLSATSKKKSHFAKHLNEGNQYLFRVAAENQYGRGPFVETPKPLKALDPLHPPGPPKDLHHVDVDKTEVSLVWNKPDRDGGSPLTGYLVEYQEEGTQDWLKFKTVTNLECVVTGLQQGKTYRFRVKAENLVGLGLPDTTLPLECQEKLVPPSVELDVKLLEGLVVKAGTTVRFPALLRGVPVPTAKWTTDGSELKTDEHYTVETDNFSSVLTLKNCLRRDTGEYQLTVSNAAGSKTVAVHLTVLDVPGPPTGPLNLLDVTPEHMTLSWQPPKDDGGSPVLNYLVEKQDTRKDTWGVVSSGSSKTKLKLPHLQKGCEYVFRVRAENKLGVGPPLDSTPTVAKHKFSPPSPPGKPVVTDLTENAATVSWTLPKSDGGSPLTGYYMERREVTGKWVRVNKTPLADLKFRVTGLYEGNTYEFRVFAENLAGLSKPSPSSDPLKACRPLKPPGPPLNPKLKDKSRETADLVWTKPLSDGGSPLLGYVVECQKPGTAQWNRLNKDELLRQCAFRVPGLLEGNEYRFRLKAANLVGEGEPRELAESVLAKDLLHPPEVELDVTCRDVLTVRVGQTLRLLARVKGRPEPDLTWTKEGKVLVREKRVDLLQDLPRVELQLKEAVRADHGKYLLSAKNSSGHAQGSALVNVLDRPGPCQNLKVTNVTKENCTLSWENPLDNGGSELTNFLVEYRKPNQKGWSLVASDVTKRLLKANLLANNEYYFRVCAENKVGVGPTLETKTPLLALNPLDRPGEPENLHLADKGKTFVYLKWRRPDYDGGSPNLSYHVERRLKGSDDWERVHKGSLKETHYMVDRCVENQLYEFRVQTKNEGGESDWVKTEEVVVKEDLQKPVLDLKLSGVLTVKAGDTLRLEAGVRGKPFPEVAWTKDKDATDLTRSPRVKLDTRADSSKFSLTKAKRSDGGKYVVTATNTAGSFVAYATVNVLDKPGPVRNLKLVDVSSDRCTVCWDPPEDDGGCELQNYLLEKCETKRMVWSTYSATVLTPGTTVTRLLEGNEYLFRVRAENKLGTGPPTESKPVLAKTKYDKPGRPDPPEVTKVSKEEMTVVWNPPEYDGGKSLTGYFLEKKEKHSTRWVPVNKSALPERRMKVQNLLPDHEYQFRVKAENELGLGEPSLPSRPVVAKDPLEPPGPPTNFRVVDTTKHSLTLGWGKPVYDGGAPLLGYVVEMRPKLADASPDEGWKRCNAAAQLVRKEFTVTSLDENQEYEFRVCAQNQVGLGRPAELKEALKPKELLEPPELDLDASMRKLVLVRAGCPLRLFALVRGRPAPKVTWRKVGLDNVVRKGQVDLVDTMAFLVLPNSTRDDSGKYSLTLVNPAGEKAVFVNVRVLDTPGPVSDLKVSDVTKTSCHVSWAPPENDGGSQVTHYLVEKREADRKTWSTVTPEVKKTSFHVTNLVPGNEYYFRVTAVNEYGPGVPTDVPKPVLASDPLSEPDPPRKLEVTEMTKNSATLAWLPPLRDGGAKLDGYLTSYREEEQPADRWTEYSVVKDLSLVVTGLKEGKKYKFRVAARNAVGVSLPREAEGVYEAKEQLLPPKLLMPEQLTLKAGKKLRLEAHVYGKPHPTCKWKKGEDEVVTSSHLAVHKADSSSLLLLKDVTRKDSGYYSLTAENSSGTDTQKLKVVVMDAPGPPQPPFDLSDLDADACSLSWHLPLEDGGSNLTNYLVEKCDVSRGDWVTALASVTKTSCRVGKLLPGQEYLFRVRAENRFGLSEPLTSPKMVAQFPFGVPSEPKNARVTKVNKDCLFVAWDRPDSDGGSPLLGYLLERKERNSLLWVKANDTLVRSTEYPCAGLVEGLEYSFRLYALNKAGSSPPSKPTEYVTARMPVDPPGKPEVLDVTKSTVSLLWARPKHDGGSKLLGYFVEACKLPGDKWVRCNTAPHQLPQEEYTATGLEEKAQYQFRALARTAVNLSPPSEPSDPVTLLAENVPPRLDLSVAMKSLLTVKAGTNVCLDATVFGKPMPTVSWKKDGTLLKPAEGLKMAMQRNLCTLELFSVNRKDSGDYTLTAENSSGSKSATLKLKVLDKPGPPASVKLNKMYSDRAMLSWEPPLEDGGSELTNYLVDKRETSRPNWAQVSATVPLTSCSVEKLLEGHEYQFRLCAENKYGVGDPVFTEPALAKNPYDPPGRCDPPVLSNLTKDHMTVSWKPPADDGGSPLTGYLLEKRETQAVNWTKVNRKPLLERTLKATGLQEGTEYEFRVTALNKAGPGKPSDASKAAYARDPQYPPGPPAFPKVYDTTRSSVSLSWGKPAYDGGSPLLGYLVEVKRADSDNWVRCNLPQNLQKTRFEVTGLMEDTQYQFRVYAVNKLGYSDPSDVPDKHYPKDLLLPPEGELDADLRKTLLLRAGVTMRLYVPVKGRPPPKLTWSKPNVNLRDRLGLDLKSTDFDTFLRCENVNKYDAGKYLLTLENSCGKKEYTLVVKVLDTPGPPVNVTVKELSKDSAYVTWEPPLLDGGSPLLNYVVQKRDAERKSWSTVTTECSKTSFRVANLEEGKSYFFRVFAENEYGLGDPGETRDAVKASQTPGPVVDLKVRSVSKSSCSLGWKKPHSDGGSRLLGYVVDFLTEENKWQRVMKSLSLQYSAKDLTEGKEYTFRVSAENENGEGTPSELTVVARDDVVAPDLDLKGLPDLCYLAKENSNFRLKLPLKGKPAPSVSWKKGEDPLATDTRVSVESSAVNTTLLVYDCQKSDAGKYTLTLKNVAGTKEGTLSLKVVGKPGLPTGPLKFDEVTAEAMTLKWAPPKDDGGSELTNYLLEKRDSVNNKWVTCASAVQKTTFRVTRLHEGMEYTFRVSAENKYGVGEGLKSEPLVARHPFDVPDAPPPPNLVDVRHDSVSLTWTDPKKTGGSPLTGYHLEFKERNSLLWKRANKTPLRMRDFKVTGLTEGLEYEFRVMALNLAGVGKPSLPSEPVVALDPLDPPGKPEVLNLTRNSVTLLWTEPKYDGGHKLTGYLVEKRDLPSKSWMKANHVNVPECAFTVTDLVEGGKYEFRLRAKNTAGALSAPSESTETLLCKDEYEAPTLVLDPTLKDGLTLKAGDTLVLNALSLLGKPLPKSSWSKAGKDLRPSDLTQLTSTPTSSMLTLKYATRKDAGEYTLTATNPFGTKVEHVKVTVLDVPGPPGPVELSNVSAEKATLTWTPPLEDGGSPLKSYLLEKRETSRLLWTVVSEDLQSCRHVATKLLQGNEYLFRVSAVNHYGKGEPVQSEPVKMVDRFGPPGPPEKPEVSNVTKNTATVSWKRPVDDGGSELTGYHVERREKKSLRWVRALKTPVSDLRCKVTGLQEGSTYEFRVSAENRAGLGPPSEASDSVLMKDAAYPPGPPSNPHVTDTTKKSASLAWGKPHYDGGLELTGYVVEHQKVGDEAWLKDTTGTALRLTQFVVPDLQTKEKYNFRLSALNDAGVGEPAVLPDVELVEREMAPDFELDAELRRTLVVRAGLSLRLFVPLKGRPAPEVTWTKDNLNLKNRANLENTESFTLLLLPECNRYDTGKFVMTLENPAGKKSGFVNVRVLDTPGPVLNLRPTDLTKDSVTLHWDLPLLDGGSRLTNYLVEKREATRKSYSTATTKCHKCTYKVTGLSEGCEYFFRVMAENEYGLGEPTETTEPVKASEAPSPPDSLNLMDLTKSTVSLAWPKPKHDGGSKLTGYVLEAQRKGSDQWTHLTTVKGLECVVRNLTEGEEYTFQVMAVNSAGRSAPRESRPVLVKEQTMLPELDLRGLYQKLVLAKAGDNLKVELPVLGRPKPTVTWKKGDQLLKQTQRVNFETTATSTLLNLNECVRSDSGPYPLTARNLVGEVGDVLTLQVHDLPGPPTGPLKFDEVSSDFVTFSWDPPENDGGVPLSNYVVEMRQTDSTTWVELATTVLRTTYKATRLTTGLEYQFRVKAQNRYGVGPGLTSACLVANYPFKVPGPPGTPQVTAVTKDSMTLSWHEPLSDGGSPLLGYHVERKERNGLLWQTVSKALVPGNLFKSSGLTDGLAYEFRVLAENMAGKSKPSKPSEPMLALDPLDPPGKPVPLNLTRHTVTLKWAKPEYTGGFKLTSYLVEKRDLPNGRWLKANFSNLLENEFTVSGLTEDAAYEFRVLAKNAAGALSPPSEPSDALTCRDDVEAPKLKVDVKFKDTVLLKAGEAFRLEADVSGRPPPTMEWSKDGKELEGTAKLELKLADFSTNLVNKDSTRRDSGAYTLTATNPGGFAKHLFNVKVLDRPGPPEGPLAVTEVTSEKCVLSWFPPLDDGGAKLDHYLVQKRETSRLAWTNVASEVQVTKLKVTKLLKGNEYLFRVMAVNKYGVGEPLESEPVLAVNPYGPPDPPKNPEVTTLTKDSMVVCWGHPDSDGGSELLNYLVERRDKAGQRWLKCNKKTLTDLRYKVSGLTEGHEYEFRLMAENAAGLSAPSPTSPFYKACDTVFKPGPPGNPRVLDTSRSSLSLAWNKPLYDGGSELTGYMVELALPEEDEWQLVTPPAGLKATSYTLTGLTENQEYKLRLYAMNSEGLGEPALVPGTPKAEDRMLPPELELDADLRKVVTLRACCTLRLFVPLKGRPAPEVKWARDHGESLDKASLESTSSYTLLLVGNVNRFDSGKYLLTVENSSGSKSAFVNVRVLDTPGPPQDLKVKEVTKTSVTLTWDPPLLDGGSKLKNYLVEKRESTRKAYSTVATNCHKTSWKVDQLQEGCSYYFRVLAENEYGLGLPAETAESVKASERPLPPGKLTLMDVTRNSVSLSWEKPEHDGGSRLLGYLVEMQTKGSDKWATCATVKVTEATLTGLLQGEEYSFRVSAQNEKGLSDPRQLSVPVLAKDLVLPPAFKLLFNTFTVLAGEDLKVDVPFLGRPTPAVTWHKDNVPLKQTTRVNAESTENNSLLTLKDACREDVGHYVVKLTNSAGEALETLNVLVLDKPGPPTGPVKMDEVTADSLTLSWGPPKYDGGSSLNNYLVEKRDTSTTTWQLVSATVARTTLKACRLKTGCEYQFRLAAENRYGKSTYLNSEPTVAQYPFKVPGPPGTPVVTLSSRDSMEVQWNEPLSDGGSRVLGYHLERKERNSLLWVKLNKTPLPQTKFKTTGLEEGVEYEFRVSAENLVGLGKPSKVSECYVARDPCDPPGRPEALLVTRNSVTLQWKKPTYDGGSKLTGYLVEKKELPEGRWMKASFTNLLDTHFEVTGLVEDHRYEFRVLARNAAGVFSEPSESTGALTARDEVDPPRLSMDPKYKDTLVVHAGESFKVDADLYGKPLPTLQWLKGDQELSNTARLELKSTDFATSLSVKDAVRVDSGNYLLKAKNVAGERSVTVNVKVLDRPGPPEGPVVLSGVTAEKCTLAWKPPLQDGGSDLLNYLVERRETSRLVWTVVDANVQTLSCKVTKLLEGNEYTFRLMAVNKYGVGEPLESEPVVAKNPFVVPDAPKAPEVTTVTKDSMLVVWERPASDGGSELLGYVLEKRDKEGLRWTRCHKRLLGELRLRVTGLLENHDYEFRVSAENAAGLSEPSPPSAYQKACDPLYKPGPPNNPKVLDLTRSSVFLSWSKPLYDGGCELQGYLVEKCDVSVGEWTMCTPPTGLNKTNLEVEKLLEKHEYNFRLCALNKAGVGEHADVPGPLLVEEKLEAPDLDLDLELRKLLNLRAGGSLRLFVPLKGRPTPEVKWGKVDGELRDAALLDVTSSFTSLVLDNVNRYDSGKYTLTLENSSGTKSAFVTVRVLDTPSPPVNLKVTELTKDSVSLTWEPPLLDGGSKLKNYLVEKREATRKSYAAVVTNCHKNSWKLDQLQEGCSYYFRVTAENEYGLGLPAQTADPLKVAEVPQPPGKLTVDDVTRNSVSLSWTKPEHDGGSKLLQYLVEMQAKHSEKWSECARVKSLQAVLTNLTQGEEYLFRVVAVNEKGRSDPRSLAVPLVAKDLVLEPDVKPAFSSYSVQVGQDLKLEVPLSGRPKPTLTWTKDGLPLKQTTRLNVTDSLDLTTLSLKETHKDDGGQYGLTVANVVGQKTASLELVTLDKPDPPKGPVKFDDVSAESLTLSWNPPLYTGGCQLTNYLVQKRDTTTTVWDVVSATVARTTLKVTKLKTGTEYQFRLFAENRYGQSFALESDPLVAQYPYKEPGPPGTPFATALSKDSMVLQWHEPVNNGGSPVLGYHLERKERNSLLWTKVNKTLLHDTQFKAQNLEEGLEYEFRVYAENLVGVGKASKNSECYVARDPCDPPGTPEPLMVKRNELTLQWTKPVYDGGSMLTGYLVEKRDLPDGRWMKASFTNVLETQFTVSGLTEDQRYEFRVLAKNAAGALSKPSDSTGPLTAKDEVELPRLSMDPKFRDTLVVNAGETFRLEADVHGKPLPTLEWLRGDKELEESARCELKNTDFKALLLVKDALRLDGGQYLLRASNVAGSKSFPVNVKVLDRPGPPEGPVQVTGVTSEKCSLTWSPPLQDGGSDLSHYVVEKRETSRLAWTVVASEVVTNSLKVTKLLEGNEYVFRLMAVNKYGVGEPLESAPVLMKNPFVLPGPPKSLEVTNLAKDSMTVCWNRPDSDGGSELLGYLVEKRDRSGLRWLKCNKRRLTDLRLRVTGLTEDHEYEFRVSAENAAGVGEPSPATVYYKACDPVFKPGPPTNAHLVDTTKNSLTLAWGKPLYDGGSELLGYVVELCKADEEEWQLVTPQTGLRVTRFELSKLTEHQEYKLRVCALNKVGLGEATSVPGTVKPEDKLEAPELDLDSELRKGLVVRAGGSARLHLPFKGRPTPELTWSREEGEFTDKVQLEKGVNYTQLSLDNCDRNDAGKYLLKLENSSGSKSAFVTVKVLDTPGPPQNLAVKEVRKDSAFLVWEPPLLDGGAKVKNYVLDKRESTRKAYANVSSKCSKTSFKVENLTEGALYYFRVMAENEFGVGVPVETVDAVKAAEPPSPPGKVTLTDVSQTSASLMWEKPEHDGGSRVLGYVVEMQPKGTEKWSLVAESKVCNAVVTGLSSGQEYQFRVKAYNEKGKSDPRVLGVPVLAKDLTLQPSLKLPFNTYSLQAGEDLKLELPVLGRPRPNLSWVKDGEPLKQTTRVNVEETATSTVLHLKEGNKDDFGKYTVTATNSAGTATENLSVLVLEKPGPPVGPVRFDEVSADFVVLSWEPPAYTGGCQLSNYLVEKRDTTTTTWHMVSATVARTTLKLTKLKTGTEYQFRLFAENRYGKSAPLDSKAVLVQYPFKEPGPPGTPFVTSLSKDQMLVQWHEPVNDGGTKLLGYHLEQKEKNSLLWVKLNKTPLQDTKFKTTGLDEGLEYEFKVSAENLVGLGKPSKVSECFVARDPCDPPGRPEALVLTRNNVTLKWKKPAYDGGSKLTGYLVEKKDLPDGRWMKASFTNVLETEFTVSGLVEDQRYEFRVLARNAAGNFSEPSDSSGALTARDELDAPNASLDPKYKDVLVVHAGETFVLEADLRGKPLPDVVWSKDGKELEETAARMELKSTLQKTTLVVKDCLRTDGGQYLLKLSNVGGTKSLPLTVKVLDRPGPPEGPLKVTGVTAEKCYLAWNPPLQDGGANLSHYLLEKRETSRLSWTQVSTEVQALNYKVTKLLPGNEYLFRVMAVNKYGLGEPLESGPVTACNPYKPPGPPSTPEVSALTKDSMVVTWARPVDDGGTELEGYLLEKRDKEGVRWTKCNKKTLTDLRLRVTGLTEGHSYEFRVAAENAAGVGEPSEPSVFYRACDALYPPGPPSNPKVTDTSRSSVSLAWSKPLYDGGAPVKGYVVEVKEAAADEWTTCTPPTGLQGKQFTVTKLKENTEYNFRLCALNSEGVGEPATLPGSVVAQERLEPPELELDADLRKVVVLRASATLRLFVTLKGRPEPEVKWEKAEGLLTDRAQLEVTSSFTMLVLDNVTRFDSGRYNLTLENNSGSKTAFVNVRVLDSPSAPVNLTLREVKKDSVTLSWEPPLLDGGAKLTNYLVEKRETTRKAYATLTNNCTKTTFRLENLQEGCSYYFRVLASNEYGLGLPAETTEPVKVSEPPLPPGRVTLVDVTRNTATLKWEKPESDGGSKLTGYVVEMQTKGSEKWSTCTQVKTLEATLSGLTAGEEYVFRVAAVNEKGRSDPRQLGVPVLARDLELKPSVELPFHTFNVKAREQLKLDVPFKGRPQATVNWRKDGQTLKETTRVNVSSSKTVTSLSLKEASKEDVGTYELCVSNSAGSLTVPLTLLVLDRPGPPGPLRLDEVSCDSLTLSWNPPEYDGGCQLSNYLVEKKETTSTTWHLVSQAVARTSLKLVRLTTGSEYQFRVCAENRYGKSSYSESSAVVAEYPFSPPGPPGTPKVVHATKSTMLVTWQVPVNDGGSRVLGYHLEYKERSSLLWSKANKLLLADTQMKVSGLDEGLMYEYRVYAENLAGLGKCSKSCEPVPARDPCDPPGQPEVTNLTRKSVSLKWSKPHYDGGAKLTGYLVERRELPDGRWLKCNYTNLQETYFEVTELTEDQRYEFRVFARNAADSVSEPSESTGPLLVKDDVEPPRVMMDVKFRDVLVVKAGEVLKLNADLAGRPLPVLSWAKDGLELEERARTELLSTDNHTLLTVKDCLRRDTGQYVLTLKNVAGTRSVAVNCKVLDKPGPPAGPLELNGLTAEKCSLSWGRPQEDGGADLDYYLVEKRETSHLAWTLCEGELQMTSCKVTKLLKGNEYLFRVTGVNKYGVGEPLESVALKALDPFTVPSPPTSLELTSVTKESMTLCWSRPESDGGSELSGYLLERREKNSLRWVRVNKKPVYDLRVKSTGLREGCEYEYRVYAENAAGLSLPSETSPLLRAEDPVFLPSPPSKPKLVDSGKTTLTLAWVKPLFDGGAPLTGYTVEYKKSDDTDWKTSLQSLRGTEYTLSGLTTGAEYVFRVKSVNKVGASDPSDSSDPQLAKEREEEPLFDLDSEMRKTLLVKAGASFTMTVPFRGRPVPNVLWSKPDTDLRTRAYVDTTDSRTSLTLENANRNDSGKYTLTLQNVLSAASLTLVVKVLDTPGPPTNLTVQDVTKESAVLSWDVPENDGGAPVKNYHLEKREASKKAWVSVTNNCNRLSYKVTNLQEGALYYFRVSGENEFGVGLPAETKEGVKLTEKPSPPEKLGVTSLSKDSVSLTWLKPEHDGGSRLVHYVVEALEKGQKNWVKCAVAKSTHHVVSGLRENSEYFFRVFAENQAGLSDPRELLLPVLLKEQLEPPELDMKNFPSHTVYVRAGSNLKVDLPLSGKPLPKVTLSRDGVPLKATMRFNTELTAENLTLNLKESVTADAGRYELTAANSSGTTKAFLNLVVLDRPGPPTGPVVLSDLTEESVTLKWEPPKYDGGSQVTNYLLLKRETSTAVWTEVSATVARTMMKVMKLTTGEEYQFRLKAENRFGLSDHLDSACVTVKLPYTTPGPPSTPWVTNVTRESLTVGWHEPVSNGGSAVVGYHLEMKDRNSLLWQKANKLVLRTTHFKVTTLSAGLLYEFRVYAENAAGVGKPSHPSEPVLALDACEPPRNVRLTDLSKNSVSLSWQQPAFDGGSKLTGYLVERRDLPDGRWTKASFTNVTETQFLLSGLTQNSQYEFRVFARNAVGSLSNPSEVVGPLTCLDSYGGPVLDLPLEYTEVVKYRAGTSVKLRAGLSGKPAPTLEWYKDDKELQTNALVCVENTTDLASLLLKDADRLNSGCYELKLRNAMGSASATLRVQLLDKPGPPGGPLEFKTVTAEKLTLLWRPPADDGGAKLTHYLVEKRETSRVVWSMVSEHLEECLLTTTKLLKGNEYLFRVRAVNKYGLGEPLESDSVVAKNAFVTPGPPGLPEVTKLTKNSMTVVWSRPLADGGSDLSGYFLEKRDKKSLGWFKVLKETLRDTRQKVTGLTENSDYQYRVCAVNAAGQGPFSEPSEFYKAADPLDPPGPPAKLRLADSTKSSLTLGWSKPVYDGGSAVTGYVVELRQGEEEEWTTVSTKGEVRTTEYVVSNLKPGVNYYFRVSAVNCAGQGEPLEMNEPVQAKDLLEAPELDLDVALRTSVLAKAGEDVQVLLPFKGRPPPTVTWRKDEKNLGSDARYSLENTDSSSLLTLPQVTRNDTGKYLLTLENGVGEPKSSTVSVKVLDTPAACQKLQVKHVSRGTVTLLWDPPLLDGGSPLLNYVLEKRDATKRTWSVVSHKCSSTSFKLLDLSEKTPFFFRVLAENELGLGEPCETTEPVKAAEVPAPLRDLSMKDSTKTSVLLSWTKPDFDGGSVLTEYVVERKGKGEQTWSHAGLSKTCELEVSQLKEQSVLEFRVFAKNEKGLSDPVTLGPLTVKELLLTPEVDLSDLPGAQVTVRLGHNVHLELPYKGKPKPSLSWLKDGLPLKESEFVRFSKTENKLTLSLKNAKKEHGGKYTVLLDNAVCRLAVPLTVLTLGPPSKPKGPLRFDELKADSVLLSWDVPEDNGGGELTCYSLEKRETSQTNWKMVCSSVARTTFKVPNLVKDAEYQFRVRAENRYGVSQPLVSSLLVAKHQFRLPGPPGKPVLYNVTSDGMSLTWDAPVYDGGSEVTGFHVEKKERNSLLWQKVNTSPLSGREYRATGLVEGLDYQFRVYAENSAGLSSPSDPSKFTLAVSPVDPPGTPDYLDVTRETLTLKWNPPLRDGGSKLVGYSLEKRQGNERWVRCNFTDVSECQYTVTGLSPGDRYEFRLLARNAVGTLSPPSQSSGLLMTRDENVPPLVEFGPEYFDGLLLKSGESLRLKALVQGRPVPRVTWFKDGVELEKRMNMELTDVLGSTSLFVRDATRDHRGVYTVEAKNASGSAKAELKVKVQDTPGKVVGPLRFTNLTGEKMTLWWDAPLNDGCAPLTHYLLEKRETSRLAWALLEDKCEAQSYTALKLLNGNEYQFRVSAVNKFGVGRPLDSDPVVAQLQYTVPDAPGLPEPSNLTGNSLTLTWARPESDGGSELQQYLLERREKKSTRWVKVLSKRPLSETRFKVTGLTEGNEYEFHVMAENAAGVGPASGLSRLLKCREPVNPPGPPTVVKVTDTSKTTVSLEWSKPVFDGGMELLGYLLEMCKADLGDWHKVNAEACVKTRYTVTDLQAGEEYKFRVSALNGAGKGDSCEVTGTLKAVDRLTAPELDLDANFKQTHVVRAGASLRLFLAYQGRPTPTAVWSKPDSNLSLRADLHTTDSFSTLTVENCNRNDAGKYTLTVENNSGSKSLTFTVKVLDTPGPPGPLTFKDVTRGSATLMWDAPLLDGGARLHHYVVEKREASRRSWQVLSEKCTRQLFKVNDLAEGVPYYFRVSAVNEYGVGEPYEMPEPLVATEQPAPPRRLDVVDTSKSSAVLAWLKPDHDGGSRLTGYLLEMRQKGSDFWVEAGHTKQLTFTVERLVEKTEYEFRVKAKNDAGYSEPREAFSSVLLKEPQLEPTADLTGLTNQLLTCKAGSPFTLDVPLSGRPAPKVTWKLEEMRLKETDRVSLTTTKDRTTLTVKDSMRGDSGRYFLTLENTAGVKTFSVTVVVLGRPGPVTGPLEVSSVSAESCVLSWGEPKDGGGTELTNYLVEKRESGTTAWQLVNSSVKRTQLKVTHLTKYMEYSFRVSSENRFGVSKPLESAPLLAEHPFVPPSAPTRPEVYHVSANAMSLRWEEPYHDGGSKLLGYWVEKKERNTLLWVKENKVPCLECNYKVTGLVEGLEYQFRTYALNAAGVSKASEASRPLMAQNPVDAPGRPEVTDVTRSTVSLLWSAPAYDGGSKVVGYLLERKPVSEVGDGRWLKCNYTLVSDNFFTVTALSEGDTYEFRVLAKNAAGVLSKGSESTGPVTCRDEYAPPKAELDARLHGDLVTLRAGSDLVLDAAVGGKPEPKLLWTKGDKELDLCEKVSLQYTGKRATAVLKFCDRSDSGKYTLTVKNASGTKAVSVMVKVLDSPGPCGKLTVSRVTQEKCTLAWSLPQEDGGAELTHYLVERRETSRLNWVLVEGECPTLSYVVTRLLKNNEYLFRVRAVNKYGPGVPVESEPLVARNSFTLPSPPGLPEEVGTGKEHLLLQWTKPESDGGNELSNYLVDKREKKSLRWTRVNKDYVVYDTRLKVTSLMEGCDYQFRVTAVNAAGNSEPSEASNFLSCREPSYTPGPPSAPRVVDTTKHSLSLAWTKPMYDGGTDLVGYVLEMQEKDTDQWYRVHTNATLRNTEFTVPDLKMGQKYSFRVAAVNVKGMSEYSESLAELEPVERLELPDLELADDLKKTVTLRAGASLRLMVSVSGRPPPVLTWSKQGLDLASRALLDTTESYSLLLVDKVNRYDAGKYTLEAENQSGKKSATVLVKVYDTPGPCPSVKVKEVSRDSVTLTWELPTLDGGAPVNNYLVEKREAAMRAFKTVTTKCSKTLYRLSGLVEGTMYYFRVLPENLYGLGEPCETSDAVLVSEVPLVPAKLEVVDVTKSTVTLAWEKPLYDGGSRLTGYVLEACKAGTERWMKVVTLKPTVLEHTVTSLNEGEQYLFRLRAQNEKGVSEPRETVTAVTVQDLRVLPTLDLSTMPQKTLHVPAGRPVELVLPLAGRPPPAASWFFAGSKLRESERVTVETHTKVAKLTLRETTLRDTGEYTLELKNVTGTTSETLKVLLLDKPGPPTGPLKLDELDATSLTLSWEPPELDGGAPLSGYVVEQRDAHRPGWLPVSESVTRSTFKFTRLTEGNEYVFRVAATNRFGLGSYLQSEVLECRSSLRLPGPPETLQLFDVSRDGMTLTWYPPEDDGGSQVTGYLVERKEVRADRWVRVNKVPVTMTRYRSTGLTEGLEYEHRVTALNARGSGKPSRPSKPLVAMDPLAPPGKPQNPRVTDTTRTSVSLAWSVPEDEGGSKVTGYLLEMQKVDQHEWTKCNTTPTKLREYTLTHLPQGAEYRFRVLACNAGGPGEPAEVPGTVKVTEMLEYPDYELDERYQEGLFVRQGGVLRLTLPLKGKPFPLCKWTKEGQDLSKRAMLATSETHTELVLKEADRGDSGTYDLVLENKCGKKAVYLKVRVLGSPNSPEGPLEYDDLQVRSVRVSWRPPADDGGADLLGYLLERREVPKAAWYTLDSRVRGTSLVVKGLKENVEYHFRVSAENQFGLSKPLKSEEPVTPKTPLNPPEPPSNPPEVLDVTKSSVSLSWSRPKDDGGSRVTGYYLERKETSTDKWVRHNKTQLTTTMYTVTGLVPDAEYQFRLLAQNDVGLSETSPASEPVVCKDPFDKPSQPGELELLSLSKDSVTLQWEKPECDGGKELLGYWVEYRQSGDSAWKKSNKERLKDKQFTLGGLLEATEYEFRVFAENETGLSRPRRTAMSLKTKLTSGEAPGLRKEMKDVTTKLGEAAQLSCQLVGRPLPDLKWYRFGKELLQSRKYKMSSDGRTHTLTVMTEEQEDEGVYTCLATNEVGEVETSSKLLLQATPQFHPGYPLKEKYYGAVGSTLRLHVMYLGRPVPAMTWFHGQKLLQNSENLTLENTEHYTHLVMKNVQRKTHAGKYKVQLSNVFGTVDALLDVELQDKPDKPTGPLVLEALLKNSAVLSWKPPADDGGSWLTNYVVEKCEAKEGAEWQLVSSALSVTTCRLVNLTENAGYYFRVSAQNTFGLSDPLEVSSVVLLKSPFEKPGAPGKPTLTAVTKDSCVVAWKPPASDGGAKLRNYYLEKREKKQNKWLSVTTEELRETVFSVKNLLEGLEYEFRVKCENLGGESEWSELSEPLTPKSDVPLQAPHFKEELRNLNVRYQSNATLVCKVTGHPKPLVKWYRQGKELLADGLKYRLQEFKGGYHQLLLASVTDDDATVYQVRATNQGGSVSGTASLEVEVPAKLHLPKTLEGMGAVHALRGEVVSLKLPFSGKPDPVLTWQKGQDLLDNNGHYQVLVTRSFTSLVFPNGVERKDAGFYVVCAKNRFGLDQKTVELDVADVPDPPRGVKVSDVSRDSVNLTWTEPASDGGSKLTNYLVEKCATTAERWLRVGQARETRYTVLNLFGKTSYQFRVLAENKFGLSKPSEPSEPTLTKEDKTRAMNYDEEVDETREVSMTKASHSSTKELYEKYMLAEDLGRGEFGLVHRCVETSSKKTYMAKFVKVKGTDQVLVKKELSLLNLARHRNLLHLHESFESMEELVMLFEFLSGLDLFERLNTSAFELNERELVSYVHQVCEALQFLHSHNLGHFDLRPENLLYQTRRSSTLKLLEFGQARQLKPGDNFRLLFTAPEYYAPEVHQHDVVSTATDMWSLGTLVYVLLSGLNPFLAETNQQLLENLMNAEYTFDEEAFKELSLEAMDFVDRLLVKERKSRMTASEALQHPWLKQKLERVSTKVLRTLKHRRYYHTLLKKDLNMVVSAARLSCGGALRSQKGVSVAKVKVASLELGPVSGQLMHAVGEEGGHVKYVCKLENYDQSTQVTWYFGVRQLENSEKYELTYEDGVALLYVKDLTKLDDGTYRCKVVNDYGEDSSYAELFVKGVREVYDYYCRRTMKKLKRRTDTMRLLERPPEFTLPLYNKTAYVGENVRFGVTLTVHPEPHVTWYKSGQKLKPGDNDKKYTFESDKGLYQLTLNSVTTDDDAEYTVVARNKYGEDSCKAKLTVTLHPPPTDSTLRPMFKRLLANAECQEGQSVCFELRVSGLPPPTLKWEKDGQPLSLGPNLELLHEGLDYYALHLRDTLPEDTGYYRVTATNTAGSTSCQAHLQVERLRYKKQEFKSKEEHERHVQKQLDKTLRMAELLSGTESVPLTQVAKEALREAAVLYKPAVSTKTVKGEFRLELEEKKEERKLRMPYDVPEPRKYKQTTLEEDQRLKQFVPMSDMKWYKKLRDQYEMPGKLDRVVQKRPKRLRLSRWEQFYVMPLPRLTDQYRPKWRLPKLSQDDLELVRPARRRTPSPDYDFYYRPRRRSLGDLSDEELLLPLDDYLAMKRTEEERLRLEEELELGFSASPPSRSPPHFELSSLRYSSPQAHVKVEETRKDFRYSTYHLPTKAEASTSYAELRERHAQAAYRQPKQRQRLMAEREDEELLRPVTTTQHLSEYKSELDFMSKEEKSRKKSRRQREVTELTELEEEYELSKHAQRESSSSASRLLRRRRSLSPTYLELMRPVSELLRSRPQPAEEYEDDTERRSPTPERTRPRSPSPVSSERSLSRFERSARFDLFSRYESMKAALKTQKTSERKYEVLSQQPFTLDHAPRLTLRMRSHRVPCGQNTRFLLNVQSKPTAEVKWYHNGVELQESSKLHYTNTSGVLTLELLDCHTDDSGTYRAVCTNYKGEASDYATLDVTGGDYTTYASQRRDEEVPRSVFPELTRTEAYAVSSFKKTSEMEASSSVREVKSQMTETRESLSSYEHSASAEMKSAALEEKSLEEKSTTRKLKTTLAARLLTKPRSMTVYEGESARFSCDTDGEPVPTVTWLRKGQVLSTSARHQVTTTKYKSTFELSSVQASDEGNYSVVVENSEGKQEAEFTLTLQKARVTEKAVTSPPRVKSPEPRVKSPEAVKSPKRVKSPEPSHPKAVSPTETKPTPTEKVQHLPVSAPPKLTQFLKAEASKELAKLTCVVESSVLRAKEVTWYKDGKKLKENGHFQFHYSADGTYELKLNNLTESDQGEYVCELSGEGGTSKTNLQFMGQAFKSLHEKVSKLSETKKSDQKTTESTVTRKTEPKAPEPLSSKPVLVTGLQDTTVSSDSVAKFAVKATGEPRPTALWTKDGKALTQGGKYKLSEDKGGFFLELHKTDTSDSGLYTCTVKNSAGSVSSSCKLTLKALKDTEAQKVSTQKTSELTPQKKAVVQEELSQKALRSEELKMSEAKSQEKLALKEEASKVLLSEEVKKSAATSLEKSLVHEELTKTSQASEEVRTHAELKAFSTQMSLNEGQRLVLKANLAGATDVKWVLNGVELTNSEEYRYGVSGSDQTLTLKQASHRDEGLLTCLSKTKEGLVKCQYDLTLSKELSDAPAFLSQPRSQNLNEGQNVLFTCELSGEPSPELEWFKNNLPLSLSSNVSLSRSRNVYSLELRNASVSDSGKYTLKAKNFRGQCSATASLMVLPLVEEPSREVVLRTSGDTSLQGSFSSQSVQMSASKQEASFSSFSSSSASSMTEMKFASMSAQSMSSMQESFVEMSSSSFMGLSNMTQLESSTSKMLKAGLRGLPPKLEALPSDLSLDEGKVLTVACAFTGEPTPEVTWSCGGRKLHSQEQGRFHLENTDDLTTLLLMDVQKQDGGLYTLSLGNEFGSDSATVNLHLRSL
>sp|Q8WZ42-10|TITIN_HUMAN Isoform 10 of Titin OS=Homo sapiens OX=9606 GN=TTN
MTTQAPTFTQPLQSVVVLEGSTATFEAHLSGFPVPEVSWFRDGQVLSTSTLPGVQLSFSDGRAKLTLPAVTKANSGRYSLKATNGSGQATSTAELLVKAETAPPNFVQRLQSMTVRQGSQVRLQVRVTGLPTPVVKFYRDGAELQSSLDFQLSQEGDLYSLLLAEAYPEDSGTYSVNATNSVGRATSTAELLVQGEEEVPAKKTKTLVSTAQLSESRQTRLEKKLEAHFDARSLATVEMVLDGAAGQQLPHKTPPRLPPKPKSRSPTPPSLAAKAQLARQQSPSPLRHSPSPVRHVRAPTPSPVRSVSPAARLSTSPLRSVRSPLLMRKTQASTVATGPEVPPPWKQEGYVASSSEAEMRETTLTTSTQLRTEERWEGRYGVQEQVTLSGAAGAAASVSASASYAAEAVATGAKEVKQDADKSAAVATVVAAVDMARVREPVLSAVEQTAQRTTTTAVHLQPAQEQVRKEAEKTAVTKVVVAADKAKEQELKSRTKEVLTTKQEQMHVTHEQLRKETEKTFVPKVVLSAAKAKEQETRLSEELTKKQKQVTQEALMKETRKTVVPKVLVATPKVKEQDLVSRGREGLTTKREQVQLTQEKMRKEAEKTALSTLAVATAKAKEQETLLRTRETMATRQEQLQVTHGKVDVGKKAEAVATVVAAVDQARVREPREPGHLEESYAQQTTLEYGYKERLSAAKVAEPPQRPASEPHVVPKAVKPRVLQAPSETHLKTTDQKGMHLSSQLKKTTDLTTERLVHVDKRPRTASPHFTVSKLSVPKTEHGYEASLAGSALATLQKELSATSSAQKLTKSVKAPTVKPSETRVRAEPTPLPQFPFADTPDTYKSEAGVEVKKEVGVSLTGTTVREERFEVLHGREAKVTETARVPAPVELPVTPPTLVSGLKNVTVLEGESVTLECHLSGYPSPTVTWYREDYQLESSLDFQLTFQSGLARLMLREAFAEDSGRFTCSAVNEAGTVSTSCYLAVQVSEEFEKETTAVTEKFTTEEKRFVESRDVVMTDTSLTEEQAGPGEPAAPYFLTKPVVQKLVEGGSVVFGCQVGGNPKPHVYWKKSGVPLTTGYRYKVSYNKQTGECKLVLSMTFADDAGEYTLVVRNKHGETSASASLLEEADYELLMKSQQEMLYQTQVTAFVQEPKVGETAPGFVYSEYEKEYEKEQALLRKKMAKDTVVVRTYVEDQEFHLSSFEERLLKELEYRLLKTTLEELLEEDGEEKMAVDLSESEAVESGFDSRLKNYRLLEGMGVTFHCKMSGYPLPKLAWYKDGKRLKHGERYQMDFLQDGRASLRLPVVLPEDEGLYTAFASNLKGNALCSGKLYVEPAAPLGAPTYLPTLEPVSRLRSLSPRSVSRSPLRMSPARMSPARMSPARMSPARMSPGRRLEETDESQLERLYKPVFVLKPVSFKCLEGQTARFDLKVVGRPMPETFWFHDGQQLVNDYTHKVVLKEDGTQSLLLVPATPSDSGEWTVVAQNRAGRSSLSVLLTVEAVEHQVKPMFVEKLKNVNLKEGSRLEMKVRATGNPNPDLVWLKNSDLLVPHKYPKLRLEGTKGEAALKLDSTVSQDSAWYTATALNKAGRDTTRCKVNVEVEFAEPEPERKLLLPRGTYRAKELAAPELEPLHLRYGQEQWEEGDLYDKEKQQKPFFKKKLTSLRLKRFGPAHFECRLTPLGDPTMVVEWLHDGKPLEAANRLRMLNEFGYCSLDYGVAYSRDSGLLTCRATNKYGTDHTSATLLVKDEKSLVEESQLPEGRKGLQRLEELERMAHEGALTGVTTDQKEKQKPDLVLYPEPVRVLEGETARFRCRVTGYPQPKVNWYLNGQLLRKSKRFRVRYDGLHYLDLVDCKSYDTGEVKVTAENPEGVLEHKVKLELQQREDFRSVLRRAPEPRPEFHVHEPGKLQFEVQKVDRPVDTTETKEVVKLKRAERLTHEKVPEESEELRSKFKRRTEEGYYEALTAVELKSRKKDESYEELLRKTKDELLHWTKELTEEEKKALAEEGKLTLPTFKPDKLELSPSMEAPKLFERLQSQTVGQGSDAHFRVRVVGKPDPECEWYKNGVKLERSDRLYWYWPEDNVCELVLRDVTAEDSASLMVKALNLAGETSSHAFLLVQAKQLLTFTQELQDVVAKEKDTMATFECETSEPFVKVKWYKDGMEVHEGDKYRMHSDRKVHFLSLLTLDTSDAEDYSCVLVEDENVKTTAKLLVEGAVVEFVKELQDLEVPESYSGELECLVSPENLEGKWYHNDVELKSNGKYTLTSRRGRQNLTVKDVTKEDQGEYSFVLDGKKTTCKLKMKPRPLALLQGLSDQKVCEGDLVQLEVKVSLESVEGVWMKDGQEVQPSDRVHLVLDKQSHMLLLEDMTKEDAGNYSFTLPALGLSTSGRVSVYSVDVLTPLKDVNVLEGTKAVLECKVSVPDVTSVKWYLNDEQLKPDDRVQALVKGTKQRLVLNRTHASDEGPYKLLVGRVETNCNLSVEKLKLLRGLRDLTCTETQNVVFEVELSHSGLDVLWNFKDKELKPSSKYKLEAHGKLYKLTVLNMMKDDEGKYTFYAGENMTSGKLTVAGGALSKPLTDQTVAESQEAVFECEVANPDSKGEWLRDGKHLPLTNNLRSESDGHKRRLLLAATKLDDLGEYTYKVATSKTSAKLKVEAVKLKKTLKNLTVTETQDAVFTVELTHPNVKGVQWLKNGVVLESNEKYALSVKGTLYSLRLKNCALVDESVYGFRLGRLGASARLHVETVKLLKKPKDVTALENATVAFEVSVSHDTVPVKWFHKSVELKPSDKHRLVSERKVHKLMLQNLSPSDAGEYTAVVGQLECKAKLFVETLHLTKTMKNLEVPETKTASFECEVSHFNVPSMWLKNGVELEMSEKFKLVVQGKLHQLLLMNTSTEDSAEYTFVCGNDQVSATLTVTPLMLTSMLKDLNAEEKDTLTFEVTVNYEGLSYKWLKNGVELKSTDKCQMRTKKLTHSLNLRNVHFGDAADYTFVAGKATSTATLYVEARHLEFRKHLKDLKVLEKKRAMFECEVSEPDLTVQWMKDDQELQLTDRLKLQKEKYVHRLLLPSTRMSDAGKYTVVAGGNVSTAKLFVEGRDVRLRSLKKEVQVLEKQRAVVEFEVNEDDVDAHWYKDGLELNFQVQERHKYVVERRLHRMFLSETRQSDAGEYTFVAGRNRSSVTLYVNAPEPPQVLQELQPVTVQSGKPARFCAVLSGRPQPKLSWYKEEQLLSTGFKCKFLHDGQEYTLLLLEAFPEDAAVYTCEAKNDYGVATTSASLSVEVPEVVSPDQEMPVYPPALLTPLQDTVTSEGQPARFQCRVSGTDLKVSWYSKDKKLKPSRFFRMTQFEDTYQLELAEAYPEDEGTYTFVASNAVGQVSSTANLSLEGFSKFEENTSNSQWHVSLSVSFKKEPLGQKPSFLQPLSSLRVHNGETVRFHARVSGLPKPELQWFHNQQLLLPTKDVVFHFEESTGMALMLLVDAYSEHAGQYSCKAANSAGEATCAATLTVTPKAPESLLHERLEQELEMEMKEFSSSFLSAEEEGLHSAELQLSKLNETLELLSESPVYPTKFDSEKEGTGPLFLKEVSNADLSMGDVATLSVTVLGLPKPKLQWFFNGVLLTPSADYKFVFDGDDHSLLLLFTKLEDEGEYTCMASNDYGKTLCSAYLKLNSKGEGHKDTETESAVAKSLEKLGGPCPPHFLKELKPLRCAQGLPALFEYTVVGEPAPTVTWFKENKQLCTSVYYTLLHNPNGSGTFLVNDPQREDSGLYLCKAENMLGESTCAAELLVLLEDTDMTDTPCKAKSTPEAPEDFPQTPLKGPAVEALDSEQELATFVKDTLLKAALLTEENQQLSYEHLAKANELSSQLPLGAQELQSLLEQDKLTPESTREFLCLNGSLHFQPLKEPSPNLQLQLVQSQKTFSKEGLLMPEEPETQAVLSDTEKLFPSAMSLEQLNSLTVEPLKTLLAEPEGNYPQSSLEPPMHSYLTSVAEEVLSPKEKTVSDTNREQRVTLQKQEAQSALLLSQSLAEGHVESLQSPDVMLSQVNYEPLVPSEHSCTEGGKLLLESANPLENAGQDSAVRLEEGKSLRFPLALEEKQVLLKEEHSDNVVMPPDQLLESKREPVALKKVQEVQGRDLLSKESLLSGLPEEQRLNLKLQLCRALQAAVASEQPGLFSEWLRNLEKVEVEAVNLTQEPRHLMCMYLVTSAKSVTEEVTLLLEDVDPQMANLKMELRDALCALLYEELDLLTAEGPRLQQGAKTSLQEEMDSFSGSQKVEPLTEPEVESKYLLSTEEVSYFNVQSRVKYLDATPVTKGVASAVVSDEKQDESLKPSEEKEESSSESGTEEVATVKLQEAEGGLLKEDGPMLHTPLVDTVSEEGDLVHLTTSLTNAKEVNWYFENKLVPSDEKFKCLQDQNTYTLVLDKVNTEDHQGEYVCEALNDSGKTATSAKLTVVKRAAPVLKRKLEPLEVALGHLAKFTCELQSAPNVRFQWFKAGRELYESDKCSLRSSKYLSSLELLRTQVVDCGEYTCKASNEYGSVSCTATLTVTVPGGEKKVRKLLPERKPEPKEEVVLKSVLRKRPEEEEPKVEPKKLEKVKKPAVPEPPPPKPVEEVEVPTVTKRERKLPEPTKVPELKPALPLPAPEPKPKPEAEVKTLKPPPVEPEPTPLAAPVTVPVVGKKAEAKAPKEEAAKPKGPLKGVPKKTPSPLEAERRKLRPGSGGEKPPDEAPFTYQLKAVPLKFVKELKDLLLTESEFVGSSALFECLVSPSTALTTWMKDGSNLRESPKHRFLADGKDRKLHLLDVQLSDAGEYTCVLRLGNKEKTSTAKLVVEELPVRFVKTLEEEVTVVKGQPLYLSCELNKERDVVWRKDGKLVVEKPGRLVPGVLGLMRALTLNDADDTDAGTYTVTVENANNLECSSCVKVVEVLRDWLVKPLRDQHVKPKGTALFACDLAKDTPNLKWFKGYDELPAEPNDKTELLRDGNHLYLKLKNAMPEDLAEYAVELEGKRYPAKLTLGEREVELLKPLEDVTLYEKESASFDAELSEADLPGQWKLKGELLRPSPTCELKAEGGKRFLTLHKVKLDQAGEVLYQALNALTTALLTVKELELDFAVPLKDVTVPERRQARFECVLTREANVLWSKGPDLLKSSDKFDLLADGKKHLLVLNDSQFDDEGVYTAEVEGKKTSARLFVTGLRLKFMSPLEDQTVKEGETATFVCELSHEKMHVVWFKNDAKLHTSRTVLLSSEGKTHKLEMKEVTLDDLSQLKAQVKELSSTAQLKVLEADPYFTVKLHDKTAVEKDELTLKCEVSKDVPVKWFKDGEELVPSPKYSLKADGLRRLLKLKKADLKDKGEYVCDCGTDKTKANVTVEARLLKVEKPLYGVEVFVGETAHFELELSEPDVHGQWKLKGQPLTASPDCELLEDGKKHLLLLHNCQLGMTGEVSFQAANAKSAANLKVKELPLLFLTPLSDVKVFEKDEAKFECEVSREPKTFRWLKGTQELTGDDRFELLKDGTKHSMVLKSAAFEDEAKYMFEAEDKHTSGKLLLEGLRLKFLTPLKDVTAKEKESAVFTVELSHDNLRVKWFKNDQRLHTTRSVSMQDEGKTHSLTFKDLSLDDTSQLRVEAMGMSSEAKLTVLEGDPYFTGKLQDYTGVEKDEVLLQCELSKADAPVKWFKDGKELKPSKNAVLKADGKKRMLLLKKALKSDLGQYTCDCGTDKTSGKLDLEDRELKLVRPLHSVEVMETETARFETELSEDDLHANWKLKGEALLQTPDCELKEEGKLHSLVLHNCRLDQTGGVDFQAANVKSSAHLRVKPRVLGLLRPLKDVTVTAGETATFDCELSYEDLPVEWYLKGKKLEPSDKVVPRSEGKVHTLTLRDVKLEDAGEVQLTAKDFKTHANLFVKEPPVEFTKPLEDQTVEEGATAVLECEVSRENAKVKWFKNGTELLKSKKYELVADGRVRKLVLHDCTPEDLKTYTCDAKDFKTSCNLNVVPPHVEFLRPLTDLQVREKEMARFECELSRENAKVKWFKDGAELKKGKKYDLLSKGAVRLLVLNKCLLDDEAEYSCEVRTARTSGMLTVLEEEAVFTKNLANLEVSETDTLKLVCEVSKPGAEVLWYKGDEELLETGRYELLTEGRKRLLVLQNAHLEDAGNYNCRLPSSRTDGKVKVHELAAEFLSKPQNLELLEGEKAEFVCSLSKESFPVQWKRDDKTLESGDKYDVLADGKKRVLVVKDATLQDMGTYVVMVGAARAAAHLTVLEKLRLVVPLKDTRVKEQQEVVFNCEVNTEGAKAKWFRNEEALFDSSKYLLLQKDLVYTLRLRDAHLDDQANYNVSLTNHRGENVKSAANLLVEEEDLRLVEPLKDLETMEKKSVTFWCKVNRLNVTLKWTKNGEEVPFDNRVSYRVDKYKHMLTLKDCGFPDEGEYLVTAGQDKSVAELLLLEAPTEFVEHLEDQTVTEFDDAVFSCQLSREKANVKWYRNGRELKEGKKYKFEKDGSLHRLLLKDCRLDDECEYACGVEDRKSRARLFVEELPVELLRPPQDLLEAPGADVVFLAELNKDKVEVQWLRNNMVVVQGDKHQMMSEGKLHRLQLCDLKPRDQGEYRFLAKDKEARAKLELAAAPKLKTADQDLVVDVGKPLTMVVPYDAYPKAEAEWFKENEPLSTKTLDTTAEQTSFRLLEAKKGDKGRYKLVLQNKHGKAEGFLNLKVLDVPGPVRNLEVTETFDGEVSLAWEEPLTDGGSKLLGYVVERRDLKRKTWVLATDRAESCEFTVTGLQKGGVEYLFRVSARNRVGTGEPVETDNPVEARSKYDVPGPPLNVTLTDVNRFGVSLTWEPPEYDGGAELTNYVLELRDKTSLRWDTAMTVRAEDLSATVTDVVEGQEYSFRVRAQNRLGVGKPSAATPFVKVADPLERPSPPVNLTSSDQTQSSVQLKWEPPLKDGGSPLLGYLLERCEEGKDNWLRCNMKLVPELTYKVTGLEKGNKYLYRVSAENKAGVSDPSELLGPLTADDAFVEPTMDLSAFKDGLEVLVPNPLTLLVPSTGYPRPTATWCFGDKVLETGDRVKMKTLSAYAELVLSPSERSDKGLYTLKLENRVKTLSGELDVNVLARPSAPKELKFGDLTKDSVHLTWEPPDDDGGSPLTGYVVEKREVSRKTWTKVMDFVTDLEFTVPDLVQGKEYLFKVCARNKCGPGEPAYVDEPVNMSTPATVPDPPENVKWRDRTANSLFLTWDPPKNDGGSRLKGYLVERCPRGSDKWVACGEPVAETKMEVTGLEEGKWYAYRVKALNRQGASKPSRPTEELQAVDTQEAPELFLDVKLLAGLTVKAGTKLELPATVTGKPEPKLTWTKADMLLKQDKRLTLENVPKKSTVTLVDSKRSDTGTYLLEAVNVCGRATAVVEVNVLDKPGPPAAFDLTDVTNESCLLTWNPPRDDGGSKLTNYVVERRATDSEVWHKLSSTVKDTNFKATKLLPNKEYLFRVAAENMYGVGEPVQASPLTAKYQFDPPGPPTRLEPSDLTKDAVTLTWCEPDDDGGSPLTGYWVERLDPDTDKWVRCNKMPVKDTTYRVKGLTNKKKYRFRVLAENLAGPGKPSKSTEPLLLKDPLDPPWPPGKPTVKDVGKTSVRLNWTKPEHDGGAKLESYVLEMLKTGTDEWVRVAEGVPTTQHLLPGLMEGQEYSFRVRAVNKAGESEPSEPSDPVLCREKLYPPSPPRWLEVLNLTKNTADLKWTVPEKDGGSPLTNYLVEKRDVRRKGWQTVDTTVKDTKCTVTPLTEGSLYVFRVAAENALGQSDYTELEDSVLAKDTFTTPGPPYALAVVDVTKRHVDLKWEPPKNDGGRPLQRYVLEKKERLGTRWVKAGKTAGPDCNFRVTDVLEGTEVQFQVRAENEAGVGHPSEPTELLSLEDPTSPPSPPLDLHVTDAGRKHLALAWKPPEKNGGSPLLGYHVEMCPVGTEKWMRVNSRPLKDLKFKVEEGVVPDKEYVLRVRAVNALGVSEPSELSENVVAKDPDCKPTLDLETHDLLVLEGEKLSLPVPFRAVPVPTVSWHKDGKEVKASDRLTMKNDHLSAHLEVPKSVRADAGLYTLTLENKLGSATASLNVKVLGLPGPCKDLKASDLTKSSCKLTWEPPEFDGGTPLLHYVLERREAGRRTYLPVMSGENKLSWTVKDLLPNGEYFFRVKAVNKVGGGEYLELKNPVLAQDPKQPPDPPVDVEVHNPTAEAMTLTWKPPLYDGGSKLMGYLLEKLAKGEERWKRCNEHLVPLLTYTAKGLEEGKEYQFRVRAENAAGLSEPSRATPPTKAVDPLDAPKVLLRTSLEVKRGDELALDASLSGSPYPTLTWLKDENVLVPEELKKRAAPLVRRRKGEVQEEEPFVLPLTQRLSLDNSKKGESQLRVRDSLRPDHGLYMLKVENDHGLAKAPCTVSVLDTPGPPLNFVFEDLRKTSVLCKWEPPLDDGGSELLNYTLEKKDKTKPDSEWLVVTSTLRHCKYSVTKLLEGKEYLFRVRAENRFGPGPPCVSKPLVAKDPFGPPDAPDKPLVEDVTSNSMLVKWNEPKDNGSPLLGYWLEKREVNSTHWSRVNKSLLNALKANVDGLLEGLTYVFRVCAENAAGPGKFSPPSDPKTAHDPLSPPGPPLPRVTDTSSTTLELEWEPPAFNGGGELVGYFVDKQLVGTNEWSRCTEKMLKVRQYTVKELREGADYKLRVSAVNAAGEGPPGETQPVTVAEPQEPPAVELDVSVKGGLQLMAGKTLRLPAVVTGRPVPTKVWTKEEGELDKDRVVLDNVGTKSELLLKDALRKDHGRYVLTATNSCGSKFAAARVEVFDVPGPVLDLKPVVTNRKMCLLNWSDPEDDGGSELTGFLLERKDAKMHTWRQPLETERSKCDLTGLLEGQEYKFRVLAKNKFGCGPPVELGPLLAVDPLGPPTSPERLTYTERTKSTLTLDWKEPRSNGGSPLQGYLLEKRRHDKPDFERVNKRLCPTTSFLVENLDEHQMYEFRVKAVNELGESEPSLPLNVVLQDDEVPPTLKLRLSVRGDTLKVKAGEPVHLPADVTGLPMPKLEWSKNETVLEKPTDALQLTKEEVSRSEAKTELSLPKAVREDKGTYTVTASNRLGSVFRNVHVEVYDRPSPPRNLAVTDLKAESCYLTWDAPLDNGGSELTHYVLDKRDASRKKAEWEEVTNTAVEKRYGLWKLLPNGQYEFRVRAVNKYGLSDECKSDKVVLQDPYRLPGPPGKPKVLARTKGSMLVSWTPPLDNGGSPLTGYWLEKREEGSPYWSRVSRAPLTKVGLKGVEFNVPRLLEGVKYQFRAMALNAAGLGPPSEPSDPEVAGDPLFPPGPPSCPEVKDKTKSSLSLGWKPPAKDGGSPLKGYLVEMQEEGTTDWKRVNEPDKLLTTCECVVPNLKELRKYRFRVKAVNEAGESEPSDTTGELPATDLQEEPEVFLDLGAQDCLVCKAGSQLRLPAVLKGRPTPKSSWEFDGKAKKAMKDGVHDLPEDAQLETAENSSVLLLPECKRSHTGKYSLTAKNKAGQKTANCRVKVMDVPGPPKDLKVSDLTRGSCRLSWKMPDDDGGDRLKGYVLEKRTLDGKAWTKVNPDCGSTTFVVPDLLSEQQYFFRVRAENRFGLGPPVETLQRTTARDPLYPPDPPLKLKLGLLTKNTVHLSWKPPKNDGGSPVTHYLVECLAWDPTGTKKEAWRQCNKRDVEELQFTVEDLVEGGEYEFRVKAVNAAGVSKPSATVGPVTVKDQTCPPSLDLKEFMEVEEGTNVNLVAKLKGVPFPTLTWFKAPPKKPDNKEPVLYDTHVNKLVVDDTCTLVLPQSRRSDTGLYTLTAVNNLGTASKEMRLNVLGRPGPPVGPLKFESVSADQMTLSWFPPKDDGGSKLTNYVLEKREANRKTWVHVSSEPKECTYTLPKLLEGHEYVFRLMAQNKYGLGEPLDSEPETARNLFSVPGAPDKPTVSSVTRNSMTVNWEEPEYDGGSPVTGYWLEMKDTTSKRWKRVNRDPLKAMTLGVSYKVTGLLEGSDYQFRVYALNAAGVGPASLPSDPATARDPLAPPGPPFPKVTDWTKSSADLEWSPPLKDGGSKVTGYLVEYKEEGKEEWEKGKDKEVRGTKLVVTGLKEGAFYKFRVRAVNLAGLGEPGEVTDVLEMKDRLVSPDLQLDASVRDRLVVHAGGVLRLLAYVSGKPPPTVTWNMNERTLPQEATLETTALSSSMVLKNCQRSHQGVYSLLAKNEAGERKKTLLVDVLDVPGPVGTPFLAHNLTNESCKLTWFSPEDDGGSPLTNYVLEKRESDRRAWTPVTYTVTRQNATVQGLLQGKAYFFRLAAENSLGMGPFVETSEALVLREPLTVPERPEDLEVKEVTKNTVTLTWNPPKYDGGSELLNYVLESRLLGTEKFHKVTNDNLLSRKYTVKGLKEGDTYEYRVSAVNLVGQGKPSFCTKPLTCKDELAPPTLHLDFRDKLTLRVGEAFALTGRYSGKPKPKVSWFKDEADVLEDDRTHLKTTPATLALEKLKAKRSDSGKYCVVVENSTGSRKGFCQVNVVDRPGPPVGPVSFDEVTKDYMVLSWKPPLDDGGSKLTNYLLEKKEVGKDVWMPVTSASAKTTCKVSKLLEGKDYLFRLHAENLYGLSDPLVSDSMKAKDRFRVPDAPDQPLVTEVTKDSALVTWNKPHDGGKPLTNYLLEKRETMSKRWARVTKDPLHPYTKFRVPDLLEGCQYEFRVSAENELGLGDPSPPSKPVFAKDPLAKPSPPVNPEALDTTCNSVDLTWQPPRHDGGSKLLGYLVEYQKVGDEEWRRANHTPESCPETKYKVTGLRDGQTYKFRVLAVNAAGESDPAHVPEPVLVKDRLEPPELLLDANMAREQHLKVGDTLRLSALLKGVPFPKVTWKKEDRDAPTKARLDVTPVGSKLELRNAAHEDGGLYSLTVENPAGSKTVSVKVLVLDKPGPPRDLEVSELRKDSCYLTWKEPLDDGGSVLTNYVVERRDVASAQWSPLSATSKKKSHFAKHLNEGNQYLFRVAAENQYGRGPFVETPKPLKALDPLHPPGPPKDLHHVDVDKTEVSLVWNKPDRDGGSPLTGYLVEYQEEGTQDWLKFKTVTNLECVVTGLQQGKTYRFRVKAENLVGLGLPDTTLPLECQEKLVPPSVELDVKLLEGLVVKAGTTVRFPALLRGVPVPTAKWTTDGSELKTDEHYTVETDNFSSVLTLKNCLRRDTGEYQLTVSNAAGSKTVAVHLTVLDVPGPPTGPLNLLDVTPEHMTLSWQPPKDDGGSPVLNYLVEKQDTRKDTWGVVSSGSSKTKLKLPHLQKGCEYVFRVRAENKLGVGPPLDSTPTVAKHKFSPPSPPGKPVVTDLTENAATVSWTLPKSDGGSPLTGYYMERREVTGKWVRVNKTPLADLKFRVTGLYEGNTYEFRVFAENLAGLSKPSPSSDPLKACRPLKPPGPPLNPKLKDKSRETADLVWTKPLSDGGSPLLGYVVECQKPGTAQWNRLNKDELLRQCAFRVPGLLEGNEYRFRLKAANLVGEGEPRELAESVLAKDLLHPPEVELDVTCRDVLTVRVGQTLRLLARVKGRPEPDLTWTKEGKVLVREKRVDLLQDLPRVELQLKEAVRADHGKYLLSAKNSSGHAQGSALVNVLDRPGPCQNLKVTNVTKENCTLSWENPLDNGGSELTNFLVEYRKPNQKGWSLVASDVTKRLLKANLLANNEYYFRVCAENKVGVGPTLETKTPLLALNPLDRPGEPENLHLADKGKTFVYLKWRRPDYDGGSPNLSYHVERRLKGSDDWERVHKGSLKETHYMVDRCVENQLYEFRVQTKNEGGESDWVKTEEVVVKEDLQKPVLDLKLSGVLTVKAGDTLRLEAGVRGKPFPEVAWTKDKDATDLTRSPRVKLDTRADSSKFSLTKAKRSDGGKYVVTATNTAGSFVAYATVNVLDKPGPVRNLKLVDVSSDRCTVCWDPPEDDGGCELQNYLLEKCETKRMVWSTYSATVLTPGTTVTRLLEGNEYLFRVRAENKLGTGPPTESKPVLAKTKYDKPGRPDPPEVTKVSKEEMTVVWNPPEYDGGKSLTGYFLEKKEKHSTRWVPVNKSALPERRMKVQNLLPDHEYQFRVKAENELGLGEPSLPSRPVVAKDPLEPPGPPTNFRVVDTTKHSLTLGWGKPVYDGGAPLLGYVVEMRPKLADASPDEGWKRCNAAAQLVRKEFTVTSLDENQEYEFRVCAQNQVGLGRPAELKEALKPKELLEPPELDLDASMRKLVLVRAGCPLRLFALVRGRPAPKVTWRKVGLDNVVRKGQVDLVDTMAFLVLPNSTRDDSGKYSLTLVNPAGEKAVFVNVRVLDTPGPVSDLKVSDVTKTSCHVSWAPPENDGGSQVTHYLVEKREADRKTWSTVTPEVKKTSFHVTNLVPGNEYYFRVTAVNEYGPGVPTDVPKPVLASDPLSEPDPPRKLEVTEMTKNSATLAWLPPLRDGGAKLDGYLTSYREEEQPADRWTEYSVVKDLSLVVTGLKEGKKYKFRVAARNAVGVSLPREAEGVYEAKEQLLPPKLLMPEQLTLKAGKKLRLEAHVYGKPHPTCKWKKGEDEVVTSSHLAVHKADSSSLLLLKDVTRKDSGYYSLTAENSSGTDTQKLKVVVMDAPGPPQPPFDLSDLDADACSLSWHLPLEDGGSNLTNYLVEKCDVSRGDWVTALASVTKTSCRVGKLLPGQEYLFRVRAENRFGLSEPLTSPKMVAQFPFGVPSEPKNARVTKVNKDCLFVAWDRPDSDGGSPLLGYLLERKERNSLLWVKANDTLVRSTEYPCAGLVEGLEYSFRLYALNKAGSSPPSKPTEYVTARMPVDPPGKPEVLDVTKSTVSLLWARPKHDGGSKLLGYFVEACKLPGDKWVRCNTAPHQLPQEEYTATGLEEKAQYQFRALARTAVNLSPPSEPSDPVTLLAENVPPRLDLSVAMKSLLTVKAGTNVCLDATVFGKPMPTVSWKKDGTLLKPAEGLKMAMQRNLCTLELFSVNRKDSGDYTLTAENSSGSKSATLKLKVLDKPGPPASVKLNKMYSDRAMLSWEPPLEDGGSELTNYLVDKRETSRPNWAQVSATVPLTSCSVEKLLEGHEYQFRLCAENKYGVGDPVFTEPALAKNPYDPPGRCDPPVLSNLTKDHMTVSWKPPADDGGSPLTGYLLEKRETQAVNWTKVNRKPLLERTLKATGLQEGTEYEFRVTALNKAGPGKPSDASKAAYARDPQYPPGPPAFPKVYDTTRSSVSLSWGKPAYDGGSPLLGYLVEVKRADSDNWVRCNLPQNLQKTRFEVTGLMEDTQYQFRVYAVNKLGYSDPSDVPDKHYPKDLLLPPEGELDADLRKTLLLRAGVTMRLYVPVKGRPPPKLTWSKPNVNLRDRLGLDLKSTDFDTFLRCENVNKYDAGKYLLTLENSCGKKEYTLVVKVLDTPGPPVNVTVKELSKDSAYVTWEPPLLDGGSPLLNYVVQKRDAERKSWSTVTTECSKTSFRVANLEEGKSYFFRVFAENEYGLGDPGETRDAVKASQTPGPVVDLKVRSVSKSSCSLGWKKPHSDGGSRLLGYVVDFLTEENKWQRVMKSLSLQYSAKDLTEGKEYTFRVSAENENGEGTPSELTVVARDDVVAPDLDLKGLPDLCYLAKENSNFRLKLPLKGKPAPSVSWKKGEDPLATDTRVSVESSAVNTTLLVYDCQKSDAGKYTLTLKNVAGTKEGTLSLKVVGKPGLPTGPLKFDEVTAEAMTLKWAPPKDDGGSELTNYLLEKRDSVNNKWVTCASAVQKTTFRVTRLHEGMEYTFRVSAENKYGVGEGLKSEPLVARHPFDVPDAPPPPNLVDVRHDSVSLTWTDPKKTGGSPLTGYHLEFKERNSLLWKRANKTPLRMRDFKVTGLTEGLEYEFRVMALNLAGVGKPSLPSEPVVALDPLDPPGKPEVLNLTRNSVTLLWTEPKYDGGHKLTGYLVEKRDLPSKSWMKANHVNVPECAFTVTDLVEGGKYEFRLRAKNTAGALSAPSESTETLLCKDEYEAPTLVLDPTLKDGLTLKAGDTLVLNALSLLGKPLPKSSWSKAGKDLRPSDLTQLTSTPTSSMLTLKYATRKDAGEYTLTATNPFGTKVEHVKVTVLDVPGPPGPVELSNVSAEKATLTWTPPLEDGGSPLKSYLLEKRETSRLLWTVVSEDLQSCRHVATKLLQGNEYLFRVSAVNHYGKGEPVQSEPVKMVDRFGPPGPPEKPEVSNVTKNTATVSWKRPVDDGGSELTGYHVERREKKSLRWVRALKTPVSDLRCKVTGLQEGSTYEFRVSAENRAGLGPPSEASDSVLMKDAAYPPGPPSNPHVTDTTKKSASLAWGKPHYDGGLELTGYVVEHQKVGDEAWLKDTTGTALRLTQFVVPDLQTKEKYNFRLSALNDAGVGEPAVLPDVELVEREMAPDFELDAELRRTLVVRAGLSLRLFVPLKGRPAPEVTWTKDNLNLKNRANLENTESFTLLLLPECNRYDTGKFVMTLENPAGKKSGFVNVRVLDTPGPVLNLRPTDLTKDSVTLHWDLPLLDGGSRLTNYLVEKREATRKSYSTATTKCHKCTYKVTGLSEGCEYFFRVMAENEYGLGEPTETTEPVKASEAPSPPDSLNLMDLTKSTVSLAWPKPKHDGGSKLTGYVLEAQRKGSDQWTHLTTVKGLECVVRNLTEGEEYTFQVMAVNSAGRSAPRESRPVLVKEQTMLPELDLRGLYQKLVLAKAGDNLKVELPVLGRPKPTVTWKKGDQLLKQTQRVNFETTATSTLLNLNECVRSDSGPYPLTARNLVGEVGDVLTLQVHDLPGPPTGPLKFDEVSSDFVTFSWDPPENDGGVPLSNYVVEMRQTDSTTWVELATTVLRTTYKATRLTTGLEYQFRVKAQNRYGVGPGLTSACLVANYPFKVPGPPGTPQVTAVTKDSMTLSWHEPLSDGGSPLLGYHVERKERNGLLWQTVSKALVPGNLFKSSGLTDGLAYEFRVLAENMAGKSKPSKPSEPMLALDPLDPPGKPVPLNLTRHTVTLKWAKPEYTGGFKLTSYLVEKRDLPNGRWLKANFSNLLENEFTVSGLTEDAAYEFRVLAKNAAGALSPPSEPSDALTCRDDVEAPKLKVDVKFKDTVLLKAGEAFRLEADVSGRPPPTMEWSKDGKELEGTAKLELKLADFSTNLVNKDSTRRDSGAYTLTATNPGGFAKHLFNVKVLDRPGPPEGPLAVTEVTSEKCVLSWFPPLDDGGAKLDHYLVQKRETSRLAWTNVASEVQVTKLKVTKLLKGNEYLFRVMAVNKYGVGEPLESEPVLAVNPYGPPDPPKNPEVTTLTKDSMVVCWGHPDSDGGSELLNYLVERRDKAGQRWLKCNKKTLTDLRYKVSGLTEGHEYEFRLMAENAAGLSAPSPTSPFYKACDTVFKPGPPGNPRVLDTSRSSLSLAWNKPLYDGGSELTGYMVELALPEEDEWQLVTPPAGLKATSYTLTGLTENQEYKLRLYAMNSEGLGEPALVPGTPKAEDRMLPPELELDADLRKVVTLRACCTLRLFVPLKGRPAPEVKWARDHGESLDKASLESTSSYTLLLVGNVNRFDSGKYLLTVENSSGSKSAFVNVRVLDTPGPPQDLKVKEVTKTSVTLTWDPPLLDGGSKLKNYLVEKRESTRKAYSTVATNCHKTSWKVDQLQEGCSYYFRVLAENEYGLGLPAETAESVKASERPLPPGKLTLMDVTRNSVSLSWEKPEHDGGSRLLGYLVEMQTKGSDKWATCATVKVTEATLTGLLQGEEYSFRVSAQNEKGLSDPRQLSVPVLAKDLVLPPAFKLLFNTFTVLAGEDLKVDVPFLGRPTPAVTWHKDNVPLKQTTRVNAESTENNSLLTLKDACREDVGHYVVKLTNSAGEALETLNVLVLDKPGPPTGPVKMDEVTADSLTLSWGPPKYDGGSSLNNYLVEKRDTSTTTWQLVSATVARTTLKACRLKTGCEYQFRLAAENRYGKSTYLNSEPTVAQYPFKVPGPPGTPVVTLSSRDSMEVQWNEPLSDGGSRVLGYHLERKERNSLLWVKLNKTPLPQTKFKTTGLEEGVEYEFRVSAENLVGLGKPSKVSECYVARDPCDPPGRPEALLVTRNSVTLQWKKPTYDGGSKLTGYLVEKKELPEGRWMKASFTNLLDTHFEVTGLVEDHRYEFRVLARNAAGVFSEPSESTGALTARDEVDPPRLSMDPKYKDTLVVHAGESFKVDADLYGKPLPTLQWLKGDQELSNTARLELKSTDFATSLSVKDAVRVDSGNYLLKAKNVAGERSVTVNVKVLDRPGPPEGPVVLSGVTAEKCTLAWKPPLQDGGSDLLNYLVERRETSRLVWTVVDANVQTLSCKVTKLLEGNEYTFRLMAVNKYGVGEPLESEPVVAKNPFVVPDAPKAPEVTTVTKDSMLVVWERPASDGGSELLGYVLEKRDKEGLRWTRCHKRLLGELRLRVTGLLENHDYEFRVSAENAAGLSEPSPPSAYQKACDPLYKPGPPNNPKVLDLTRSSVFLSWSKPLYDGGCELQGYLVEKCDVSVGEWTMCTPPTGLNKTNLEVEKLLEKHEYNFRLCALNKAGVGEHADVPGPLLVEEKLEAPDLDLDLELRKLLNLRAGGSLRLFVPLKGRPTPEVKWGKVDGELRDAALLDVTSSFTSLVLDNVNRYDSGKYTLTLENSSGTKSAFVTVRVLDTPSPPVNLKVTELTKDSVSLTWEPPLLDGGSKLKNYLVEKREATRKSYAAVVTNCHKNSWKLDQLQEGCSYYFRVTAENEYGLGLPAQTADPLKVAEVPQPPGKLTVDDVTRNSVSLSWTKPEHDGGSKLLQYLVEMQAKHSEKWSECARVKSLQAVLTNLTQGEEYLFRVVAVNEKGRSDPRSLAVPLVAKDLVLEPDVKPAFSSYSVQVGQDLKLEVPLSGRPKPTLTWTKDGLPLKQTTRLNVTDSLDLTTLSLKETHKDDGGQYGLTVANVVGQKTASLELVTLDKPDPPKGPVKFDDVSAESLTLSWNPPLYTGGCQLTNYLVQKRDTTTTVWDVVSATVARTTLKVTKLKTGTEYQFRLFAENRYGQSFALESDPLVAQYPYKEPGPPGTPFATALSKDSMVLQWHEPVNNGGSPVLGYHLERKERNSLLWTKVNKTLLHDTQFKAQNLEEGLEYEFRVYAENLVGVGKASKNSECYVARDPCDPPGTPEPLMVKRNELTLQWTKPVYDGGSMLTGYLVEKRDLPDGRWMKASFTNVLETQFTVSGLTEDQRYEFRVLAKNAAGALSKPSDSTGPLTAKDEVELPRLSMDPKFRDTLVVNAGETFRLEADVHGKPLPTLEWLRGDKELEESARCELKNTDFKALLLVKDALRLDGGQYLLRASNVAGSKSFPVNVKVLDRPGPPEGPVQVTGVTSEKCSLTWSPPLQDGGSDLSHYVVEKRETSRLAWTVVASEVVTNSLKVTKLLEGNEYVFRLMAVNKYGVGEPLESAPVLMKNPFVLPGPPKSLEVTNLAKDSMTVCWNRPDSDGGSELLGYLVEKRDRSGLRWLKCNKRRLTDLRLRVTGLTEDHEYEFRVSAENAAGVGEPSPATVYYKACDPVFKPGPPTNAHLVDTTKNSLTLAWGKPLYDGGSELLGYVVELCKADEEEWQLVTPQTGLRVTRFELSKLTEHQEYKLRVCALNKVGLGEATSVPGTVKPEDKLEAPELDLDSELRKGLVVRAGGSARLHLPFKGRPTPELTWSREEGEFTDKVQLEKGVNYTQLSLDNCDRNDAGKYLLKLENSSGSKSAFVTVKVLDTPGPPQNLAVKEVRKDSAFLVWEPPLLDGGAKVKNYVLDKRESTRKAYANVSSKCSKTSFKVENLTEGALYYFRVMAENEFGVGVPVETVDAVKAAEPPSPPGKVTLTDVSQTSASLMWEKPEHDGGSRVLGYVVEMQPKGTEKWSLVAESKVCNAVVTGLSSGQEYQFRVKAYNEKGKSDPRVLGVPVLAKDLTLQPSLKLPFNTYSLQAGEDLKLELPVLGRPRPNLSWVKDGEPLKQTTRVNVEETATSTVLHLKEGNKDDFGKYTVTATNSAGTATENLSVLVLEKPGPPVGPVRFDEVSADFVVLSWEPPAYTGGCQLSNYLVEKRDTTTTTWHMVSATVARTTLKLTKLKTGTEYQFRLFAENRYGKSAPLDSKAVLVQYPFKEPGPPGTPFVTSLSKDQMLVQWHEPVNDGGTKLLGYHLEQKEKNSLLWVKLNKTPLQDTKFKTTGLDEGLEYEFKVSAENLVGLGKPSKVSECFVARDPCDPPGRPEALVLTRNNVTLKWKKPAYDGGSKLTGYLVEKKDLPDGRWMKASFTNVLETEFTVSGLVEDQRYEFRVLARNAAGNFSEPSDSSGALTARDELDAPNASLDPKYKDVLVVHAGETFVLEADLRGKPLPDVVWSKDGKELEETAARMELKSTLQKTTLVVKDCLRTDGGQYLLKLSNVGGTKSLPLTVKVLDRPGPPEGPLKVTGVTAEKCYLAWNPPLQDGGANLSHYLLEKRETSRLSWTQVSTEVQALNYKVTKLLPGNEYLFRVMAVNKYGLGEPLESGPVTACNPYKPPGPPSTPEVSALTKDSMVVTWARPVDDGGTELEGYLLEKRDKEGVRWTKCNKKTLTDLRLRVTGLTEGHSYEFRVAAENAAGVGEPSEPSVFYRACDALYPPGPPSNPKVTDTSRSSVSLAWSKPLYDGGAPVKGYVVEVKEAAADEWTTCTPPTGLQGKQFTVTKLKENTEYNFRLCALNSEGVGEPATLPGSVVAQERLEPPELELDADLRKVVVLRASATLRLFVTLKGRPEPEVKWEKAEGLLTDRAQLEVTSSFTMLVLDNVTRFDSGRYNLTLENNSGSKTAFVNVRVLDSPSAPVNLTLREVKKDSVTLSWEPPLLDGGAKLTNYLVEKRETTRKAYATLTNNCTKTTFRLENLQEGCSYYFRVLASNEYGLGLPAETTEPVKVSEPPLPPGRVTLVDVTRNTATLKWEKPESDGGSKLTGYVVEMQTKGSEKWSTCTQVKTLEATLSGLTAGEEYVFRVAAVNEKGRSDPRQLGVPVLARDLELKPSVELPFHTFNVKAREQLKLDVPFKGRPQATVNWRKDGQTLKETTRVNVSSSKTVTSLSLKEASKEDVGTYELCVSNSAGSLTVPLTLLVLDRPGPPGPLRLDEVSCDSLTLSWNPPEYDGGCQLSNYLVEKKETTSTTWHLVSQAVARTSLKLVRLTTGSEYQFRVCAENRYGKSSYSESSAVVAEYPFSPPGPPGTPKVVHATKSTMLVTWQVPVNDGGSRVLGYHLEYKERSSLLWSKANKLLLADTQMKVSGLDEGLMYEYRVYAENLAGLGKCSKSCEPVPARDPCDPPGQPEVTNLTRKSVSLKWSKPHYDGGAKLTGYLVERRELPDGRWLKCNYTNLQETYFEVTELTEDQRYEFRVFARNAADSVSEPSESTGPLLVKDDVEPPRVMMDVKFRDVLVVKAGEVLKLNADLAGRPLPVLSWAKDGLELEERARTELLSTDNHTLLTVKDCLRRDTGQYVLTLKNVAGTRSVAVNCKVLDKPGPPAGPLELNGLTAEKCSLSWGRPQEDGGADLDYYLVEKRETSHLAWTLCEGELQMTSCKVTKLLKGNEYLFRVTGVNKYGVGEPLESVALKALDPFTVPSPPTSLELTSVTKESMTLCWSRPESDGGSELSGYLLERREKNSLRWVRVNKKPVYDLRVKSTGLREGCEYEYRVYAENAAGLSLPSETSPLLRAEDPVFLPSPPSKPKLVDSGKTTLTLAWVKPLFDGGAPLTGYTVEYKKSDDTDWKTSLQSLRGTEYTLSGLTTGAEYVFRVKSVNKVGASDPSDSSDPQLAKEREEEPLFDLDSEMRKTLLVKAGASFTMTVPFRGRPVPNVLWSKPDTDLRTRAYVDTTDSRTSLTLENANRNDSGKYTLTLQNVLSAASLTLVVKVLDTPGPPTNLTVQDVTKESAVLSWDVPENDGGAPVKNYHLEKREASKKAWVSVTNNCNRLSYKVTNLQEGALYYFRVSGENEFGVGLPAETKEGVKLTEKPSPPEKLGVTSLSKDSVSLTWLKPEHDGGSRLVHYVVEALEKGQKNWVKCAVAKSTHHVVSGLRENSEYFFRVFAENQAGLSDPRELLLPVLLKEQLEPPELDMKNFPSHTVYVRAGSNLKVDLPLSGKPLPKVTLSRDGVPLKATMRFNTELTAENLTLNLKESVTADAGRYELTAANSSGTTKAFLNLVVLDRPGPPTGPVVLSDLTEESVTLKWEPPKYDGGSQVTNYLLLKRETSTAVWTEVSATVARTMMKVMKLTTGEEYQFRLKAENRFGLSDHLDSACVTVKLPYTTPGPPSTPWVTNVTRESLTVGWHEPVSNGGSAVVGYHLEMKDRNSLLWQKANKLVLRTTHFKVTTLSAGLLYEFRVYAENAAGVGKPSHPSEPVLALDACEPPRNVRLTDLSKNSVSLSWQQPAFDGGSKLTGYLVERRDLPDGRWTKASFTNVTETQFLLSGLTQNSQYEFRVFARNAVGSLSNPSEVVGPLTCLDSYGGPVLDLPLEYTEVVKYRAGTSVKLRAGLSGKPAPTLEWYKDDKELQTNALVCVENTTDLASLLLKDADRLNSGCYELKLRNAMGSASATLRVQLLDKPGPPGGPLEFKTVTAEKLTLLWRPPADDGGAKLTHYLVEKRETSRVVWSMVSEHLEECLLTTTKLLKGNEYLFRVRAVNKYGLGEPLESDSVVAKNAFVTPGPPGLPEVTKLTKNSMTVVWSRPLADGGSDLSGYFLEKRDKKSLGWFKVLKETLRDTRQKVTGLTENSDYQYRVCAVNAAGQGPFSEPSEFYKAADPLDPPGPPAKLRLADSTKSSLTLGWSKPVYDGGSAVTGYVVELRQGEEEEWTTVSTKGEVRTTEYVVSNLKPGVNYYFRVSAVNCAGQGEPLEMNEPVQAKDLLEAPELDLDVALRTSVLAKAGEDVQVLLPFKGRPPPTVTWRKDEKNLGSDARYSLENTDSSSLLTLPQVTRNDTGKYLLTLENGVGEPKSSTVSVKVLDTPAACQKLQVKHVSRGTVTLLWDPPLLDGGSPLLNYVLEKRDATKRTWSVVSHKCSSTSFKLLDLSEKTPFFFRVLAENELGLGEPCETTEPVKAAEVPAPLRDLSMKDSTKTSVLLSWTKPDFDGGSVLTEYVVERKGKGEQTWSHAGLSKTCELEVSQLKEQSVLEFRVFAKNEKGLSDPVTLGPLTVKELLLTPEVDLSDLPGAQVTVRLGHNVHLELPYKGKPKPSLSWLKDGLPLKESEFVRFSKTENKLTLSLKNAKKEHGGKYTVLLDNAVCRLAVPLTVLTLGPPSKPKGPLRFDELKADSVLLSWDVPEDNGGGELTCYSLEKRETSQTNWKMVCSSVARTTFKVPNLVKDAEYQFRVRAENRYGVSQPLVSSLLVAKHQFRLPGPPGKPVLYNVTSDGMSLTWDAPVYDGGSEVTGFHVEKKERNSLLWQKVNTSPLSGREYRATGLVEGLDYQFRVYAENSAGLSSPSDPSKFTLAVSPVDPPGTPDYLDVTRETLTLKWNPPLRDGGSKLVGYSLEKRQGNERWVRCNFTDVSECQYTVTGLSPGDRYEFRLLARNAVGTLSPPSQSSGLLMTRDENVPPLVEFGPEYFDGLLLKSGESLRLKALVQGRPVPRVTWFKDGVELEKRMNMELTDVLGSTSLFVRDATRDHRGVYTVEAKNASGSAKAELKVKVQDTPGKVVGPLRFTNLTGEKMTLWWDAPLNDGCAPLTHYLLEKRETSRLAWALLEDKCEAQSYTALKLLNGNEYQFRVSAVNKFGVGRPLDSDPVVAQLQYTVPDAPGLPEPSNLTGNSLTLTWARPESDGGSELQQYLLERREKKSTRWVKVLSKRPLSETRFKVTGLTEGNEYEFHVMAENAAGVGPASGLSRLLKCREPVNPPGPPTVVKVTDTSKTTVSLEWSKPVFDGGMELLGYLLEMCKADLGDWHKVNAEACVKTRYTVTDLQAGEEYKFRVSALNGAGKGDSCEVTGTLKAVDRLTAPELDLDANFKQTHVVRAGASLRLFLAYQGRPTPTAVWSKPDSNLSLRADLHTTDSFSTLTVENCNRNDAGKYTLTVENNSGSKSLTFTVKVLDTPGPPGPLTFKDVTRGSATLMWDAPLLDGGARLHHYVVEKREASRRSWQVLSEKCTRQLFKVNDLAEGVPYYFRVSAVNEYGVGEPYEMPEPLVATEQPAPPRRLDVVDTSKSSAVLAWLKPDHDGGSRLTGYLLEMRQKGSDFWVEAGHTKQLTFTVERLVEKTEYEFRVKAKNDAGYSEPREAFSSVLLKEPQLEPTADLTGLTNQLLTCKAGSPFTLDVPLSGRPAPKVTWKLEEMRLKETDRVSLTTTKDRTTLTVKDSMRGDSGRYFLTLENTAGVKTFSVTVVVLGRPGPVTGPLEVSSVSAESCVLSWGEPKDGGGTELTNYLVEKRESGTTAWQLVNSSVKRTQLKVTHLTKYMEYSFRVSSENRFGVSKPLESAPLLAEHPFVPPSAPTRPEVYHVSANAMSLRWEEPYHDGGSKLLGYWVEKKERNTLLWVKENKVPCLECNYKVTGLVEGLEYQFRTYALNAAGVSKASEASRPLMAQNPVDAPGRPEVTDVTRSTVSLLWSAPAYDGGSKVVGYLLERKPVSEVGDGRWLKCNYTLVSDNFFTVTALSEGDTYEFRVLAKNAAGVLSKGSESTGPVTCRDEYAPPKAELDARLHGDLVTLRAGSDLVLDAAVGGKPEPKLLWTKGDKELDLCEKVSLQYTGKRATAVLKFCDRSDSGKYTLTVKNASGTKAVSVMVKVLDSPGPCGKLTVSRVTQEKCTLAWSLPQEDGGAELTHYLVERRETSRLNWVLVEGECPTLSYVVTRLLKNNEYLFRVRAVNKYGPGVPVESEPLVARNSFTLPSPPGLPEEVGTGKEHLLLQWTKPESDGGNELSNYLVDKREKKSLRWTRVNKDYVVYDTRLKVTSLMEGCDYQFRVTAVNAAGNSEPSEASNFLSCREPSYTPGPPSAPRVVDTTKHSLSLAWTKPMYDGGTDLVGYVLEMQEKDTDQWYRVHTNATLRNTEFTVPDLKMGQKYSFRVAAVNVKGMSEYSESLAELEPVERLELPDLELADDLKKTVTLRAGASLRLMVSVSGRPPPVLTWSKQGLDLASRALLDTTESYSLLLVDKVNRYDAGKYTLEAENQSGKKSATVLVKVYDTPGPCPSVKVKEVSRDSVTLTWELPTLDGGAPVNNYLVEKREAAMRAFKTVTTKCSKTLYRLSGLVEGTMYYFRVLPENLYGLGEPCETSDAVLVSEVPLVPAKLEVVDVTKSTVTLAWEKPLYDGGSRLTGYVLEACKAGTERWMKVVTLKPTVLEHTVTSLNEGEQYLFRLRAQNEKGVSEPRETVTAVTVQDLRVLPTLDLSTMPQKTLHVPAGRPVELVLPLAGRPPPAASWFFAGSKLRESERVTVETHTKVAKLTLRETTLRDTGEYTLELKNVTGTTSETLKVLLLDKPGPPTGPLKLDELDATSLTLSWEPPELDGGAPLSGYVVEQRDAHRPGWLPVSESVTRSTFKFTRLTEGNEYVFRVAATNRFGLGSYLQSEVLECRSSLRLPGPPETLQLFDVSRDGMTLTWYPPEDDGGSQVTGYLVERKEVRADRWVRVNKVPVTMTRYRSTGLTEGLEYEHRVTALNARGSGKPSRPSKPLVAMDPLAPPGKPQNPRVTDTTRTSVSLAWSVPEDEGGSKVTGYLLEMQKVDQHEWTKCNTTPTKLREYTLTHLPQGAEYRFRVLACNAGGPGEPAEVPGTVKVTEMLEYPDYELDERYQEGLFVRQGGVLRLTLPLKGKPFPLCKWTKEGQDLSKRAMLATSETHTELVLKEADRGDSGTYDLVLENKCGKKAVYLKVRVLGSPNSPEGPLEYDDLQVRSVRVSWRPPADDGGADLLGYLLERREVPKAAWYTLDSRVRGTSLVVKGLKENVEYHFRVSAENQFGLSKPLKSEEPVTPKTPLNPPEPPSNPPEVLDVTKSSVSLSWSRPKDDGGSRVTGYYLERKETSTDKWVRHNKTQLTTTMYTVTGLVPDAEYQFRLLAQNDVGLSETSPASEPVVCKDPFDKPSQPGELELLSLSKDSVTLQWEKPECDGGKELLGYWVEYRQSGDSAWKKSNKERLKDKQFTLGGLLEATEYEFRVFAENETGLSRPRRTAMSLKTKLTSGEAPGLRKEMKDVTTKLGEAAQLSCQLVGRPLPDLKWYRFGKELLQSRKYKMSSDGRTHTLTVMTEEQEDEGVYTCLATNEVGEVETSSKLLLQATPQFHPGYPLKEKYYGAVGSTLRLHVMYLGRPVPAMTWFHGQKLLQNSENLTLENTEHYTHLVMKNVQRKTHAGKYKVQLSNVFGTVDALLDVELQDKPDKPTGPLVLEALLKNSAVLSWKPPADDGGSWLTNYVVEKCEAKEGAEWQLVSSALSVTTCRLVNLTENAGYYFRVSAQNTFGLSDPLEVSSVVLLKSPFEKPGAPGKPTLTAVTKDSCVVAWKPPASDGGAKLRNYYLEKREKKQNKWLSVTTEELRETVFSVKNLLEGLEYEFRVKCENLGGESEWSELSEPLTPKSDVPLQAPHFKEELRNLNVRYQSNATLVCKVTGHPKPLVKWYRQGKELLADGLKYRLQEFKGGYHQLLLASVTDDDATVYQVRATNQGGSVSGTASLEVEVPAKLHLPKTLEGMGAVHALRGEVVSLKLPFSGKPDPVLTWQKGQDLLDNNGHYQVLVTRSFTSLVFPNGVERKDAGFYVVCAKNRFGLDQKTVELDVADVPDPPRGVKVSDVSRDSVNLTWTEPASDGGSKLTNYLVEKCATTAERWLRVGQARETRYTVLNLFGKTSYQFRVLAENKFGLSKPSEPSEPTLTKEDKTRAMNYDEEVDETREVSMTKASHSSTKELYEKYMLAEDLGRGEFGLVHRCVETSSKKTYMAKFVKVKGTDQVLVKKELSLLNLARHRNLLHLHESFESMEELVMLFEFLSGLDLFERLNTSAFELNERELVSYVHQVCEALQFLHSHNLGHFDLRPENLLYQTRRSSTLKLLEFGQARQLKPGDNFRLLFTAPEYYAPEVHQHDVVSTATDMWSLGTLVYVLLSGLNPFLAETNQQLLENLMNAEYTFDEEAFKELSLEAMDFVDRLLVKERKSRMTASEALQHPWLKQKLERVSTKVLRTLKHRRYYHTLLKKDLNMVVSAARLSCGGALRSQKGVSVAKVKVASLELGPVSGQLMHAVGEEGGHVKYVCKLENYDQSTQVTWYFGVRQLENSEKYELTYEDGVALLYVKDLTKLDDGTYRCKVVNDYGEDSSYAELFVKGVREVYDYYCRRTMKKLKRRTDTMRLLERPPEFTLPLYNKTAYVGENVRFGVTLTVHPEPHVTWYKSGQKLKPGDNDKKYTFESDKGLYQLTLNSVTTDDDAEYTVVARNKYGEDSCKAKLTVTLHPPPTDSTLRPMFKRLLANAECQEGQSVCFELRVSGLPPPTLKWEKDGQPLSLGPNLELLHEGLDYYALHLRDTLPEDTGYYRVTATNTAGSTSCQAHLQVERLRYKKQEFKSKEEHERHVQKQLDKTLRMAELLSGTESVPLTQVAKEALREAAVLYKPAVSTKTVKGEFRLELEEKKEERKLRMPYDVPEPRKYKQTTLEEDQRLKQFVPMSDMKWYKKLRDQYEMPGKLDRVVQKRPKRLRLSRWEQFYVMPLPRLTDQYRPKWRLPKLSQDDLELVRPARRRTPSPDYDFYYRPRRRSLGDLSDEELLLPLDDYLAMKRTEEERLRLEEELELGFSASPPSRSPPHFELSSLRYSSPQAHVKVEETRKDFRYSTYHLPTKAEASTSYAELRERHAQAAYRQPKQRQRLMAEREDEELLRPVTTTQHLSEYKSELDFMSKEEKSRKKSRRQREVTELTELEEEYELSKHAQRESSSSASRLLRRRRSLSPTYLELMRPVSELLRSRPQPAEEYEDDTERRSPTPERTRPRSPSPVSSERSLSRFERSARFDLFSRYESMKAALKTQKTSERKYEVLSQQPFTLDHAPRLTLRMRSHRVPCGQNTRFLLNVQSKPTAEVKWYHNGVELQESSKLHYTNTSGVLTLELLDCHTDDSGTYRAVCTNYKGEASDYATLDVTGGDYTTYASQRRDEEVPRSVFPELTRTEAYAVSSFKKTSEMEASSSVREVKSQMTETRESLSSYEHSASAEMKSAALEEKSLEEKSTTRKLKTTLAARLLTKPRSMTVYEGESARFSCDTDGEPVPTVTWLRKGQVLSTSARHQVTTTKYKSTFELSSVQASDEGNYSVVVENSEGKQEAEFTLTLQKARVTEKAVTSPPRVKSPEPRVKSPEAVKSPKRVKSPEPSHPKAVSPTETKPTPTEKVQHLPVSAPPKLTQFLKAEASKELAKLTCVVESSVLRAKEVTWYKDGKKLKENGHFQFHYSADGTYELKLNNLTESDQGEYVCELSGEGGTSKTNLQFMGQAFKSLHEKVSKLSETKKSDQKTTESTVTRKTEPKAPEPLSSKPVLVTGLQDTTVSSDSVAKFAVKATGEPRPTALWTKDGKALTQGGKYKLSEDKGGFFLELHKTDTSDSGLYTCTVKNSAGSVSSSCKLTLKALKDTEAQKVSTQKTSELTPQKKAVVQEELSQKALRSEELKMSEAKSQEKLALKEEASKVLLSEEVKKSAATSLEKSLVHEELTKTSQASEEVRTHAELKAFSTQMSLNEGQRLVLKANLAGATDVKWVLNGVELTNSEEYRYGVSGSDQTLTLKQASHRDEGLLTCLSKTKEGLVKCQYDLTLSKELSDAPAFLSQPRSQNLNEGQNVLFTCELSGEPSPELEWFKNNLPLSLSSNVSLSRSRNVYSLELRNASVSDSGKYTLKAKNFRGQCSATASLMVLPLVEEPSREVVLRTSGDTSLQGSFSSQSVQMSASKQEASFSSFSSSSASSMTEMKFASMSAQSMSSMQESFVEMSSSSFMGLSNMTQLESSTSKMLKAGLRGLPPKLEALPSDLSLDEGKVLTVACAFTGEPTPEVTWSCGGRKLHSQEQGRFHLENTDDLTTLLLMDVQKQDGGLYTLSLGNEFGSDSATVNLHLRSL
>sp|Q8WZ42-11|TITIN_HUMAN Isoform 11 of Titin OS=Homo sapiens OX=9606 GN=TTN
MTTQAPTFTQPLQSVVVLEGSTATFEAHLSGFPVPEVSWFRDGQVLSTSTLPGVQLSFSDGRAKLTLPAVTKANSGRYSLKATNGSGQATSTAELLVKAETAPPNFVQRLQSMTVRQGSQVRLQVRVTGLPTPVVKFYRDGAELQSSLDFQLSQEGDLYSLLLAEAYPEDSGTYSVNATNSVGRATSTAELLVQGEEEVPAKKTKTLVSTAQLSESRQTRLEKKLEAHFDARSLATVEMVLDGAAGQQLPHKTPPRLPPKPKSRSPTPPSLAAKAQLARQQSPSPLRHSPSPVRHVRAPTPSPVRSVSPAARLSTSPLRSVRSPLLMRKTQASTVATGPEVPPPWKQEGYVASSSEAEMRETTLTTSTQLRTEERWEGRYGVQEQVTLSGAAGAAASVSASASYAAEAVATGAKEVKQDADKSAAVATVVAAVDMARVREPVLSAVEQTAQRTTTTAVHLQPAQEQVRKEAEKTAVTKVVVAADKAKEQELKSRTKEVLTTKQEQMHVTHEQLRKETEKTFVPKVVLSAAKAKEQETRLSEELTKKQKQVTQEALRQETELTAASMVVVATAKSTKLETVPGAQEETTTQQDQMHLSYEKLMKETRKTVVPKVLVATPKVKEQDLVSRGREGLTTKREQVQLTQEKMRKEAEKTALSTLAVATAKAKEQETLLRTRETMATRQEQLQVTHGKVDVGKKAEAVATVVAAVDQARVREPREPGHLEESYAQQTTLEYGYKERLSAAKVAEPPQRPASEPHVVPKAVKPRVLQAPSETHLKTTDQKGMHLSSQLKKTTDLTTERLVHVDKRPRTASPHFTVSKLSVPKTEHGYEASLAGSALATLQKELSATSSAQKLTKSVKAPTVKPSETRVRAEPTPLPQFPFADTPDTYKSEAGVEVKKEVGVSLTGTTVREERFEVLHGREAKVTETARVPAPVELPVTPPTLVSGLKNVTVLEGESVTLECHLSGYPSPTVTWYREDYQLESSLDFQLTFQSGLARLMLREAFAEDSGRFTCSAVNEAGTVSTSCYLAVQVSEEFEKETTAVTEKFTTEEKRFVESRDVVMTDTSLTEEQAGPGEPAAPYFLTKPVVQKLVEGGSVVFGCQVGGNPKPHVYWKKSGVPLTTGYRYKVSYNKQTGECKLVLSMTFADDAGEYTLVVRNKHGETSASASLLEEADYELLMKSQQEMLYQTQVTAFVQEPKVGETAPGFVYSEYEKEYEKEQALLRKKMAKDTVVVRTYVEDQEFHLSSFEERLLKELEYRLLKTTLEELLEEDGEEKMAVDLSESEAVESGFDSRLKNYRLLEGMGVTFHCKMSGYPLPKLAWYKDGKRLKHGERYQMDFLQDGRASLRLPVVLPEDEGLYTAFASNLKGNALCSGKLYVEPAAPLGAPTYLPTLEPVSRLRSLSPRSVSRSPLRMSPARMSPARMSPARMSPARMSPGRRLEETDESQLERLYKPVFVLKPVSFKCLEGQTARFDLKVVGRPMPETFWFHDGQQLVNDYTHKVVLKEDGTQSLLLVPATPSDSGEWTVVAQNRAGRSSLSVLLTVEAVEHQVKPMFVEKLKNVNLKEGSRLEMKVRATGNPNPDLVWLKNSDLLVPHKYPKLRLEGTKGEAALKLDSTVSQDSAWYTATALNKAGRDTTRCKVNVEVEFAEPEPERKLLLPRGTYRAKELAAPELEPLHLRYGQEQWEEGDLYDKEKQQKPFFKKKLTSLRLKRFGPAHFECRLTPLGDPTMVVEWLHDGKPLEAANRLRMLNEFGYCSLDYGVAYSRDSGLLTCRATNKYGTDHTSATLLVKDEKSLVEESQLPEGRKGLQRLEELERMAHEGALTGVTTDQKEKQKPDLVLYPEPVRVLEGETARFRCRVTGYPQPKVNWYLNGQLLRKSKRFRVRYDGLHYLDLVDCKSYDTGEVKVTAENPEGVLEHKVKLELQQREDFRSVLRRAPEPRPEFHVHEPGKLQFEVQKVDRPVDTTETKEVVKLKRAERLTHEKVPEESEELRSKFKRRTEEGYYEALTAVELKSRKKDESYEELLRKTKDELLHWTKELTEEEKKALAEEGKLTLPTFKPDKLELSPSMEAPKLFERLQSQTVGQGSDAHFRVRVVGKPDPECEWYKNGVKLERSDRLYWYWPEDNVCELVLRDVTAEDSASLMVKALNLAGETSSHAFLLVQAKQLLTFTQELQDVVAKEKDTMATFECETSEPFVKVKWYKDGMEVHEGDKYRMHSDRKVHFLSLLTLDTSDAEDYSCVLVEDENVKTTAKLLVEGAVVEFVKELQDLEVPESYSGELECLVSPENLEGKWYHNDVELKSNGKYTLTSRRGRQNLTVKDVTKEDQGEYSFVLDGKKTTCKLKMKPRPLALLQGLSDQKVCEGDLVQLEVKVSLESVEGVWMKDGQEVQPSDRVHLVLDKQSHMLLLEDMTKEDAGNYSFTLPALGLSTSGRVSVYSVDVLTPLKDVNVLEGTKAVLECKVSVPDVTSVKWYLNDEQLKPDDRVQALVKGTKQRLVLNRTHASDEGPYKLLVGRVETNCNLSVEKLKLLRGLRDLTCTETQNVVFEVELSHSGLDVLWNFKDKELKPSSKYKLEAHGKLYKLTVLNMMKDDEGKYTFYAGENMTSGKLTVAGGALSKPLTDQTVAESQEAVFECEVANPDSKGEWLRDGKHLPLTNNLRSESDGHKRRLLLAATKLDDLGEYTYKVATSKTSAKLKVEAVKLKKTLKNLTVTETQDAVFTVELTHPNVKGVQWLKNGVVLESNEKYALSVKGTLYSLRLKNCALVDESVYGFRLGRLGASARLHVETVKLLKKPKDVTALENATVAFEVSVSHDTVPVKWFHKSVELKPSDKHRLVSERKVHKLMLQNLSPSDAGEYTAVVGQLECKAKLFVETLHLTKTMKNLEVPETKTASFECEVSHFNVPSMWLKNGVELEMSEKFKLVVQGKLHQLLLMNTSTEDSAEYTFVCGNDQVSATLTVTPLMLTSMLKDLNAEEKDTLTFEVTVNYEGLSYKWLKNGVELKSTDKCQMRTKKLTHSLNLRNVHFGDAADYTFVAGKATSTATLYVEARHLEFRKHLKDLKVLEKKRAMFECEVSEPDLTVQWMKDDQELQLTDRLKLQKEKYVHRLLLPSTRMSDAGKYTVVAGGNVSTAKLFVEGRDVRLRSLKKEVQVLEKQRAVVEFEVNEDDVDAHWYKDGLELNFQVQERHKYVVERRLHRMFLSETRQSDAGEYTFVAGRNRSSVTLYVNAPEPPQVLQELQPVTVQSGKPARFCAVLSGRPQPKLSWYKEEQLLSTGFKCKFLHDGQEYTLLLLEAFPEDAAVYTCEAKNDYGVATTSASLSVEVPEVVSPDQEMPVYPPALLTPLQDTVTSEGQPARFQCRVSGTDLKVSWYSKDKKLKPSRFFRMTQFEDTYQLELAEAYPEDEGTYTFVASNAVGQVSSTANLSLEAPESLLHERLEQELEMEMKAAPVLKRKLEPLEVALGHLAKFTCELQSAPNVRFQWFKAGRELYESDKCSLRSSKYLSSLELLRTQVVDCGEYTCKASNEYGSVSCTATLTVTEAYPPTFLSRPKSLTTFVGKAAKFLCTVTGTPVLETLWQKDGAALSPSPNWRLSDAENKHLLELSNLTLQDRGVYSCKASNKFGADLCQAELLLLDKPHFLKELEPVQSALNKKVHLECQVDEDRKVTVTWSKDGQKLPPGKDYKLCFEDKLATLELPLAKLKDSGTYVCTASNEAGSSSCSATVTVREPPSFVKKVDPSYLMLPGESARLHCKLKGSPVLQVTWFKNNKELSESNTVRMYFVNSEALLDLTDVKVEDSGSYSCEAVNDVGSDSCSTELVLKEPPSFLKTLEPADLVRGTNALLQCEVSGTGPFELSWFKDKKQLRSSKKYRLFSQKSLVCLELFSFNSADVGEYECVVANEVGKCGCMATHLLKEPPTFVKKVDDLLALGGQTVTLQAAVRGSEPLSVTWMKGQEVLREDGKLKMSFSNGVAVLLLPDVQLSFGGKYTCLAENEAGSQTSVGELLVKEPAKLLERAELLQVTAGDPATLEYTVAGTPELKPKWYKDGRPLVASKKYRLSFKNNVAQLKFYSAELHDSGQYTFELSNEVGSSSCETTFTVLDRDLAPFFTKPLRNVDSVVNGTCRLDCKLAGSLPMRVSWFKDGKELAASDRYRLAFVEGTASLELLRVDMNDAGNFTCRATNSVGSKDSSGALLVQEPPSFVTKPGSKDVLPGSAVCLKSTFQGSTPLTLRWFKGNKELVSGGSCYLTKEALESSLELYLVKTSDSGTYTCKVSNVAGGVECSANLFVKEPATFVEKLEPSQLLKKGDATQLACKVTGTPPLKLTWFANDRELKESSKHRMSFVESTAVLRLTDVGLEDSGEYMCEAQNEAGSDHCSSLVLVKESPYFTKEFKPLEVLKEYDVMLLAEVAGTPPFELTWFKDNTLLRSGRKYKTFLQDHLVSLQLLKFVAADAGEYQCRVTNEVGSSLCSARVTLREPPSFLKKLESTSSLRGGTAAFQATLKGSLPLTVTWLKDSDELTEDDNLRMTFENNVASLYLSGLEVKHDGKYVCQAKNDAGLQRCSALLSVKEPATLTEEAVSLDVTQGDPATLQVKFSGTKELTAKWFKDGQELTLGSKYKLSVTDTVSLLKLLSTEKKDSGEYTFEVQNDVGRSSCKARLNVLDLLLPPSFTKKLKKMDSLKGSFLDLECLVAGSHPLSLQWFKDDQELSASEKYKFSFHDNTAFLELSQLEGTDSGTYTCSATNKAGHNQCSGHLTVKEPPYFVEKPQSQDVNPNTRVQLKALVGGTAPMTLKWFKDNKELHSGAARSVWKDDTSTSLELFAAKATDSGTYLCQLSNDVGTATSKATLFVKEPPQFLKKPSPVLVLRNGQSTTFECQLTGTPKLRVSWYLDGNELTALQKHGLSFLDGLATFQLSGARVENSGTYVCEARNDAGTASCSLELKVKEPPTFLRELKPVEVVKYSDVELECEVTGTPPFEVTWLKNNRELRSSKKYTLTDRVSVFNLHLTKCDPSDTGEYQCLVSNEGGSCSCSTRVALKEPPSFLKKLENTTTVLKSSATFQSTVAGSPPLSLTWLKDDQLLDEDDNVYLSFVDSVATLQLRSVDNGHSGRYTCQAKNESGVERCYAFLLVQEPAQLVEKAKSVDVTEKDPMTLECVVAGTPELKVKWLKDGKQLVPSRYFSMSFENNVASFRLQSVMKQDSGQYTFKVENDFGSSSCDAYLRVLDQNLPPSFTKKLTKMDKVLGSSLHMECKVSGSLPLSAQWFKDGKELSTSAKYRLVCHERSVSLEVNNLELEDTANYTCKVSNVAGDDACSGLLTVKEPPSFLVKPGRQQALPDSTVEFKALLKGTPPFKLKWFKDDVELVSGPKCFLGLEGSTSFLNLYSVDASKTGQYTCHVTNDVGSDSCTTMLLVTEPPKFVKKLEASKLVKAGDSSRLECKLAGSPELRVVWFRNEHELPASDKYRMTFLDSVAVLQMNNLSTEDSGDFLCEAQNPAGSTSCSTKVLVKEPPVFSSFPPLVETLKNAEVSLECELSGTPPFEVVWYKDKRQLRSSKKYKLASKNFHTSLHLLNVDTSDLGEYHCKAQNEVGSDTCVCTVKLKEPPRFVSKLNSLTVVAGEPAELQASLEGAQPLFVQWLKEKEEVLRESENLRLTFVENVATLQFAKAEPANAGKYLCQLKNDGGMRENMATLMVLEPAVLVEKAGPMTVTVGETCTLECKVAGTPELSVEWYKDGKLLTSSQKHKFSFYNKLSSLRLLSVERQDAGTYTFQVQNNVGKSSCTAVVDVSDRAVPPSFTRRLKNTGGVLGASCLLECKVAGSSPLSVAWFHEKTKLVSGAKYQTTFSDNVCTLQLNSLDSSDMGNYTCVAANVAGSDECRAVLTVQEPPSFVKEPEPLEVLPGKNVTFTSVLRGTPPFKVNWFRGARELVKGDRCNLYFEDTVAELELFNLDLSQSGEYTCVVSNNAGQASCTTRLFVKEPAAFLKRLSDHSVEPGKSLLLESTYTGTLPLSVTWKKDGFNLTTSEKCNLVTTEKTCLLELLNSTKRDAGQYSCELENEAGRDVCGALVSTLEPPYFVTELEPLEAAVGDSVSLQCQVAGTPELTVSWYKGDTKLRPTPEYRTYFTNNVATLVFNKVNLNDSGEYTCKAENSLGTASSKTVFRLQERQLPPSFARQLKDLEQTVGLPVTLTCRLNGSAPLQVCWYRDGVLLRDDENLQTSFVDNVATLKLLQTDLSHSGQYSCSASNPLGTASSSARLTAREPKKSPFFDLKPVSLDVLAGESADFECHVTGAQPMRLTWSKDNKELRPGGNYTLTCVGNTPHLRLLKVGKGDSGQYTCQATNDVGKDMCSAQLSVKEPPKFVKKLEASKVAKQGESLQLECKLSGSPELKVSWFRNDSELHESWKYNMSFLNSVALLTLNEASAEDSGDYLCEAHNGVGDASCSTALTVKAPPVFTQKPSPVGALKGSDVLLQCELSGTPPFEVVWVKDRKQVRNSKKFKLTSKHFDTSLHLLNLEASDVGEYHCKATNEVGSDTCSCSVKFKEPPRFVKKLSDTSTLLGDAVELRALVEGFQPLSVVWLKDRGEVLRESENTRLSFLDNLATLQLGSPEASNSGKYLCQLKNDAGMRECSAVLTVLEPARLLEKPEPMTVTTGNPFALECVVTGTPELSAKWFKDGRELSADSKHHLTFLNKVASLKLPCAEMSDKGLYSFEVKNSVGKSNCTVSVHVSDRLVPPSFLRKLKDVNALLGASVVLECRVSGSAPLSVGWFQDGNELVSGPKCQSSFSENVCTLNLSLLEPSDTGLYTCVAANVAGSDECSAVLTVQEPPSFEQTPDSVEVLPGMSLTFTSVLRGTPPFKVKWFKGSRELVPGESCNLSLEDFVTELELFEVQPLESGDYSCLVTNDAGSASCTTHLFVKEPATFVKRLADFSVETGSPLVLEATYTGTPPLSVSWLKDEYLLSQSERCSLTMTEKSTLLELLESTLEDYAQYSCLLENEAGQDLCEALVSVLEPPYFLEPLEHVEAVLGEPATLQCKVDGTPELRLSWYKEHTKLRSAPAYKMQFKNNVASLVLNKVDHSDVGEYSCKADNSVGAVASSAVLVLKARKLPPFFARKLKDVHETLGFPVAFECRLNGSEPLQVSWYKDGVLLKDDANLQTSFVHNVATLQLLQTDQSHLGQYNCSASNPLGTASSSAKLLLSEHEVPPFFDLKPVSVDLALGESGTFKCHVTGTAPLKLTWAKDNRELRPGGNYKMTLVENTATLTVLKVGKGDAGQYTCYASNLAGKDSCSAQLGVQEPPRFLKKLEPSRLVKQDEFTRYECKLGGSPELKVLWYKDETELQESSKFRMSFVDSVAVLEMHNLSVEDSGDYTCEAHNAAGSASSSTSLKVKEPPLFRKKPHPLETLKGADVHLECELQGTPPFHVSWYKDKRELRSGKKYKLMSENFLTSLHLLNVDAADLGEYQCKATNDVGSDTCVGSLALKAPPRFVKKLSDLSTVVGKEVQLQTTLEGAEPLSVVWFKDKGELVRESDNLWLSYSENLATLQFSRVEPANAGKYTCQLKNDAGMQECFATLSVLEPATLVEKPESLKVTTGDTCTLECTVAGTPELSTKWFKDGKELTSDNKYKLSFFNKVSGLKLLNVAPSDSGVYSFEVQNPVGKDSCTASLQVSDRTVPPSFTRKLKETNGLSGSSVVMECKVYGSPPLSVSWFHEGNELSSGRKYQTTLTDNTCALTVNMLEESDSGDYTCLATNMAGSDECSAPLTVREPPSFVQKPDPMDVLTGTNVTFTSLVKGTPPFSVSWFKGSSELVPGDRCNVSLEDSVAELELFDVDTSQSGEYTCLVSNEAGKASCTTHLYLKAPAKFVKRLNDYSLEKGKPLLLEGTFTGTPPLSVTWKKNGLNVTPSQRCNLTTTEKSALLELPSSTVEDAGQYNCYLENASGKDSCSAQLLLLEPPYFVKQLEPVKVSVGDSASLQCQLAGTPELGVSWYKGDTKLRPTTTYKMHFRNNVATLVFNQVDLNDSGEYLCKAENSVGEVSASTFLTVQEQKLPPSFSRQLRDVQETVGLPVVFDCALSGSEPLSVSWYKDGKPLKDSPNVQTSFLDNTATLNLFKTDRSLAGQYSCTATNPLGSASSSARLLLTEGKNPPFFDLRLAPVDAVVGESADFECHVTGTQPLKVSWAKDSRELRSGGKYQLSYLENSAHLTVLKVDKGDSGQYTCYAVNEVGKDSCTAQLNLKERLLPPSFTKRLSETVEETEGNSFKLEGRVAGSQPLTVAWYKNNLELQPTSNCELTFKNNTLVLQVRKAGMNDAGLYTCKVSNDAGSALCTSSLVLKEPKKPPVFDQHLTPVTVSEGEYVQLSCHVQGSEPLRLQWLKAGRELKPSDRCSFSFASGTAVLELRDVAKADSGDYVCKASNVAGSDTTKSKVTLKDKPAVAPATKKAAVDGRLFFVSEPQSLRVVEKTTATFLAKVGGDPLPNVKWTKGKWRQLNQGGRVFLHQKGDEAKLELRDTTKTDSGLYRCVAFNEHGELESNVNLQVDERKKQEKLEGDLRAMLKKTPLLKKGAGEEEELDLMELLKNVDPKEYEKYARMYGLTDFRGLLQAFELLKQSQEEETHRLELEELERSERDEKEFEELVSFLQQRLSQTEPVTLLKDLENQTVLKDNDAVFELDLKLNYPELKLSWYKGTEKLEPSDKFELSLDGDRHTLRVKNCQLKDQGNYRLVCGPHLASAKLTVLEPAWERHLQDVTLKEGQTCTMTCQFSVPNVKSEWFRNGRLLKPQGRHKTEVEHKVHKLTLADVRAEDQGQYTCKYEDLETSAELRLEAEPLQFTKRLQNLVVSEHQSATFECEVSFDDALVTWYKGPTELTESQKYNFRNDGRCHYMTLHNVTPDDEGVYSVLARLEPRGEARSTAELYLTTKELKLELKPPDLPDSRVPLPTMPLRAVPPEELPPVVAPPLPLLLPTPEEKKPPPKRLEVTKKAVKKDAKKVVAKPKEMTPREELVKKPPPPTTLLPAKAPELLDVSSKAEEVKLMTLTRKKEVQKEKEAVYEKKQAVHKEKRVFLESFEEPYDELEVEPYTEPFEQPYYEEPDEDYEELKVEAKKEVHEEWEEDFEEGQEYYEREEGYDEGEEEWEEAYQEREVLQVQKEVYEESHERKVPAKVPEKKAPPPPKVLKKPVLEKLEKTSRRMEEEKVQVTKVPEVSKKLVPQKPSRTPVQEEVLEVKVPAVHTKKMVLSEEKMFFASHTEEEVSVTVPEVQKELVTEEKLHVALSKRVEPPPKVPELPEKPAPEEVAPVPLPKKVEPPAPKVPEVPKKPVPEEKKPVPVPKKEPAAPPKVPEVPKKPVPEEKLPVPVAKKKEAPPAKVPEVQKGVVTEEKLTLVTQREESPPPAVPELPKKKVPEERKPVPRKEEEVPPPPKVPALPKKPVPEEKVAVPVPVAKKAPPPRAEVSKKTVVEEKRFVAEEKLSFAVPQRVEVTRHEVSAEEEWSYSEEEEGVSLSVYREEEREEEEEAEVTEYEVMEEPEEYVVEEKLHLLSKRVEAEPAEVTERQEKKLVLKPKLPAKLEEPPPAKVPEAPKKLVPEKKVPAPVPKKEKVPPPKVPEEPKKPVPEKKVPPKVLKMEEPLPAKVTERHMQLTQEEKVLVAVTKKEAPPKARVPEEPKRAVPEEKVLKLKPKREEEPPAKVTEFRKRVVKEEKVSLEAPKREPQPLKEVTLMEEKERAYTLEEEAVSVQREEEYEEYEEYDYKEFEEYEPTEEYDQYEEYEEREYERYEEHEEYLTEPEKPLPVKPVPEEPVPTKPKAPPAKVLKKAVPEEKVPVPLPKKLKPPPPKVPEEPKKVFEEKLRLSLTKREKEQVTEPAAKVPMKPKRVVAEEKVPVPRKEVAPPVRVPEVPKELEPEEVAFEEEVVTHVEEYLVEEEEEYLHEEEEFLTEEEVVPVLPVKVPEVPRKPVPEEKKPVPVPKKKEAPPAKVPEVPKKPEEKVPVLLPKKEKPPPAKVPEVPKKPVPEEKVPVPVPKKVEAPPAKVPEVPKKPVPEKKVPVPAPKKVEAPPAKVPEVPKKLLPEEKKPTPVPKKVEAPPPKVPKKREPVPVPVALPQEEEVLFEEELVPEEEVLPEEEEVLPEEEEVLPEEEEVLPEEEELPPEEEEVPPEEEYVPEEEEFVPEEEVLPEVKPKVPVPAPVPELKKKVTEKKVVLPKKEEAPPAKVPEVPKKVEEKRLLLPKEEEVLPVEVTEEPEEEPLSEEELPEEPPSLEEVEEVAPPRVPEVLKKAVPEAPTPVPKKVEAPPAKVSKKLPEEKVPVPVQKKEAPPAKVPEVPKKVPEKKVLVPKKEAVPPAKGRTVLEEKVSVAFRQEVVVKERLELEVVEAEVEELPEEEEFHEVEEYFEEGEFHEVEEFLKLEQHRVEEEHRVEKVHRVLEVFEAEEVEVFEKPKAPPKGPELSEKLLPPKKPPTKVVPRKEPPAKVPEVPKKLVVEEKVRVPEEPRVPPTKVPEVLPPKEVVPEKKVPVPPAKKPEAPPPKVPEAPKEVVPEKKVPVPPPKKPEVPPTKVPEVPKAAVPEKKVPEALPPKPESPPPEVPEAPKEVVPEKKVPAAPPKKPEVTPVKVPEAPKEVVPEKKVPVPPPKKPEVPPTKVPEVPKVAVPEKKVPEALPPKPESPPPEVFEEPEEVALEEPPAEVVEEPEPAAPPQVTVPPKKPVPEKKAPAVVAKKPELPPVKVPEVPKEVVPEKKVPLVVPKKPEAPPAKVPEVPKEVVPEKKVAVPKKPEVPPAKVPEVPKKPVLEEKPAVPVPERAESPPPEVYEEPEELAPEEELAPEEEKPVPVAEEEEPEVPPPAVPEEPKKLLPEKKVPVLKKPEAPPPKEPEPEKVLEKPKLKPRPPPPPPAPPKEDVKEKLFQLKALPKKKVPEKPQVPEKVELTPLKVPGGEKKVRKLLPERKPEPKEEVVLKSVLRKRPEEEEPKVEPKKLEKVKKPAVPEPPPPKPVEEVEVPTVTKRERKLPEPTKVPELKPALPLPAPEPKPKPEAEVKTLKPPPVEPEPTPLAAPVTVPVVGKKAEAKAPKEEAAKPKGPLKGVPKKTPSPLEAERRKLRPGSGGEKPPDEAPFTYQLKAVPLKFVKELKDLLLTESEFVGSSALFECLVSPSTALTTWMKDGSNLRESPKHRFLADGKDRKLHLLDVQLSDAGEYTCVLRLGNKEKTSTAKLVVEELPVRFVKTLEEEVTVVKGQPLYLSCELNKERDVVWRKDGKLVVEKPGRLVPGVLGLMRALTLNDADDTDAGTYTVTVENANNLECSSCVKVVEVLRDWLVKPLRDQHVKPKGTALFACDLAKDTPNLKWFKGYDELPAEPNDKTELLRDGNHLYLKLKNAMPEDLAEYAVELEGKRYPAKLTLGEREVELLKPLEDVTLYEKESASFDAELSEADLPGQWKLKGELLRPSPTCELKAEGGKRFLTLHKVKLDQAGEVLYQALNALTTALLTVKELELDFAVPLKDVTVPERRQARFECVLTREANVLWSKGPDLLKSSDKFDLLADGKKHLLVLNDSQFDDEGVYTAEVEGKKTSARLFVTGLRLKFMSPLEDQTVKEGETATFVCELSHEKMHVVWFKNDAKLHTSRTVLLSSEGKTHKLEMKEVTLDDLSQLKAQVKELSSTAQLKVLEADPYFTVKLHDKTAVEKDELTLKCEVSKDVPVKWFKDGEELVPSPKYSLKADGLRRLLKLKKADLKDKGEYVCDCGTDKTKANVTVEARLLKVEKPLYGVEVFVGETAHFELELSEPDVHGQWKLKGQPLTASPDCELLEDGKKHLLLLHNCQLGMTGEVSFQAANAKSAANLKVKELPLLFLTPLSDVKVFEKDEAKFECEVSREPKTFRWLKGTQELTGDDRFELLKDGTKHSMVLKSAAFEDEAKYMFEAEDKHTSGKLLLEGLRLKFLTPLKDVTAKEKESAVFTVELSHDNLRVKWFKNDQRLHTTRSVSMQDEGKTHSLTFKDLSLDDTSQLRVEAMGMSSEAKLTVLEGDPYFTGKLQDYTGVEKDEVLLQCELSKADAPVKWFKDGKELKPSKNAVLKADGKKRMLLLKKALKSDLGQYTCDCGTDKTSGKLDLEDRELKLVRPLHSVEVMETETARFETELSEDDLHANWKLKGEALLQTPDCELKEEGKLHSLVLHNCRLDQTGGVDFQAANVKSSAHLRVKPRVLGLLRPLKDVTVTAGETATFDCELSYEDLPVEWYLKGKKLEPSDKVVPRSEGKVHTLTLRDVKLEDAGEVQLTAKDFKTHANLFVKEPPVEFTKPLEDQTVEEGATAVLECEVSRENAKVKWFKNGTELLKSKKYELVADGRVRKLVLHDCTPEDLKTYTCDAKDFKTSCNLNVVPPHVEFLRPLTDLQVREKEMARFECELSRENAKVKWFKDGAELKKGKKYDLLSKGAVRLLVLNKCLLDDEAEYSCEVRTARTSGMLTVLEEEAVFTKNLANLEVSETDTLKLVCEVSKPGAEVLWYKGDEELLETGRYELLTEGRKRLLVLQNAHLEDAGNYNCRLPSSRTDGKVKVHELAAEFLSKPQNLELLEGEKAEFVCSLSKESFPVQWKRDDKTLESGDKYDVLADGKKRVLVVKDATLQDMGTYVVMVGAARAAAHLTVLEKLRLVVPLKDTRVKEQQEVVFNCEVNTEGAKAKWFRNEEALFDSSKYLLLQKDLVYTLRLRDAHLDDQANYNVSLTNHRGENVKSAANLLVEEEDLRLVEPLKDLETMEKKSVTFWCKVNRLNVTLKWTKNGEEVPFDNRVSYRVDKYKHMLTLKDCGFPDEGEYLVTAGQDKSVAELLLLEAPTEFVEHLEDQTVTEFDDAVFSCQLSREKANVKWYRNGRELKEGKKYKFEKDGSLHRLLLKDCRLDDECEYACGVEDRKSRARLFVEELPVELLRPPQDLLEAPGADVVFLAELNKDKVEVQWLRNNMVVVQGDKHQMMSEGKLHRLQLCDLKPRDQGEYRFLAKDKEARAKLELAAAPKLKTADQDLVVDVGKPLTMVVPYDAYPKAEAEWFKENEPLSTKTLDTTAEQTSFRLLEAKKGDKGRYKLVLQNKHGKAEGFLNLKVLDVPGPVRNLEVTETFDGEVSLAWEEPLTDGGSKLLGYVVERRDLKRKTWVLATDRAESCEFTVTGLQKGGVEYLFRVSARNRVGTGEPVETDNPVEARSKYDVPGPPLNVTLTDVNRFGVSLTWEPPEYDGGAELTNYVLELRDKTSLRWDTAMTVRAEDLSATVTDVVEGQEYSFRVRAQNRLGVGKPSAATPFVKVADPLERPSPPVNLTSSDQTQSSVQLKWEPPLKDGGSPLLGYLLERCEEGKDNWLRCNMKLVPELTYKVTGLEKGNKYLYRVSAENKAGVSDPSELLGPLTADDAFVEPTMDLSAFKDGLEVLVPNPLTLLVPSTGYPRPTATWCFGDKVLETGDRVKMKTLSAYAELVLSPSERSDKGLYTLKLENRVKTLSGELDVNVLARPSAPKELKFGDLTKDSVHLTWEPPDDDGGSPLTGYVVEKREVSRKTWTKVMDFVTDLEFTVPDLVQGKEYLFKVCARNKCGPGEPAYVDEPVNMSTPATVPDPPENVKWRDRTANSLFLTWDPPKNDGGSRLKGYLVERCPRGSDKWVACGEPVAETKMEVTGLEEGKWYAYRVKALNRQGASKPSRPTEELQAVDTQEAPELFLDVKLLAGLTVKAGTKLELPATVTGKPEPKLTWTKADMLLKQDKRLTLENVPKKSTVTLVDSKRSDTGTYLLEAVNVCGRATAVVEVNVLDKPGPPAAFDLTDVTNESCLLTWNPPRDDGGSKLTNYVVERRATDSEVWHKLSSTVKDTNFKATKLLPNKEYLFRVAAENMYGVGEPVQASPLTAKYQFDPPGPPTRLEPSDLTKDAVTLTWCEPDDDGGSPLTGYWVERLDPDTDKWVRCNKMPVKDTTYRVKGLTNKKKYRFRVLAENLAGPGKPSKSTEPLLLKDPLDPPWPPGKPTVKDVGKTSVRLNWTKPEHDGGAKLESYVLEMLKTGTDEWVRVAEGVPTTQHLLPGLMEGQEYSFRVRAVNKAGESEPSEPSDPVLCREKLYPPSPPRWLEVLNLTKNTADLKWTVPEKDGGSPLTNYLVEKRDVRRKGWQTVDTTVKDTKCTVTPLTEGSLYVFRVAAENALGQSDYTELEDSVLAKDTFTTPGPPYALAVVDVTKRHVDLKWEPPKNDGGRPLQRYVLEKKERLGTRWVKAGKTAGPDCNFRVTDVLEGTEVQFQVRAENEAGVGHPSEPTELLSLEDPTSPPSPPLDLHVTDAGRKHLALAWKPPEKNGGSPLLGYHVEMCPVGTEKWMRVNSRPLKDLKFKVEEGVVPDKEYVLRVRAVNALGVSEPSELSENVVAKDPDCKPTLDLETHDLLVLEGEKLSLPVPFRAVPVPTVSWHKDGKEVKASDRLTMKNDHLSAHLEVPKSVRADAGLYTLTLENKLGSATASLNVKVLGLPGPCKDLKASDLTKSSCKLTWEPPEFDGGTPLLHYVLERREAGRRTYLPVMSGENKLSWTVKDLLPNGEYFFRVKAVNKVGGGEYLELKNPVLAQDPKQPPDPPVDVEVHNPTAEAMTLTWKPPLYDGGSKLMGYLLEKLAKGEERWKRCNEHLVPLLTYTAKGLEEGKEYQFRVRAENAAGLSEPSRATPPTKAVDPLDAPKVLLRTSLEVKRGDELALDASLSGSPYPTLTWLKDENVLVPEELKKRAAPLVRRRKGEVQEEEPFVLPLTQRLSLDNSKKGESQLRVRDSLRPDHGLYMLKVENDHGLAKAPCTVSVLDTPGPPLNFVFEDLRKTSVLCKWEPPLDDGGSELLNYTLEKKDKTKPDSEWLVVTSTLRHCKYSVTKLLEGKEYLFRVRAENRFGPGPPCVSKPLVAKDPFGPPDAPDKPLVEDVTSNSMLVKWNEPKDNGSPLLGYWLEKREVNSTHWSRVNKSLLNALKANVDGLLEGLTYVFRVCAENAAGPGKFSPPSDPKTAHDPLSPPGPPLPRVTDTSSTTLELEWEPPAFNGGGELVGYFVDKQLVGTNEWSRCTEKMLKVRQYTVKELREGADYKLRVSAVNAAGEGPPGETQPVTVAEPQEPPAVELDVSVKGGLQLMAGKTLRLPAVVTGRPVPTKVWTKEEGELDKDRVVLDNVGTKSELLLKDALRKDHGRYVLTATNSCGSKFAAARVEVFDVPGPVLDLKPVVTNRKMCLLNWSDPEDDGGSELTGFLLERKDAKMHTWRQPLETERSKCDLTGLLEGQEYKFRVLAKNKFGCGPPVELGPLLAVDPLGPPTSPERLTYTERTKSTLTLDWKEPRSNGGSPLQGYLLEKRRHDKPDFERVNKRLCPTTSFLVENLDEHQMYEFRVKAVNELGESEPSLPLNVVLQDDEVPPTLKLRLSVRGDTLKVKAGEPVHLPADVTGLPMPKLEWSKNETVLEKPTDALQLTKEEVSRSEAKTELSLPKAVREDKGTYTVTASNRLGSVFRNVHVEVYDRPSPPRNLAVTDLKAESCYLTWDAPLDNGGSELTHYVLDKRDASRKKAEWEEVTNTAVEKRYGLWKLLPNGQYEFRVRAVNKYGLSDECKSDKVVLQDPYRLPGPPGKPKVLARTKGSMLVSWTPPLDNGGSPLTGYWLEKREEGSPYWSRVSRAPLTKVGLKGVEFNVPRLLEGVKYQFRAMALNAAGLGPPSEPSDPEVAGDPLFPPGPPSCPEVKDKTKSSLSLGWKPPAKDGGSPLKGYLVEMQEEGTTDWKRVNEPDKLLTTCECVVPNLKELRKYRFRVKAVNEAGESEPSDTTGELPATDLQEEPEVFLDLGAQDCLVCKAGSQLRLPAVLKGRPTPKSSWEFDGKAKKAMKDGVHDLPEDAQLETAENSSVLLLPECKRSHTGKYSLTAKNKAGQKTANCRVKVMDVPGPPKDLKVSDLTRGSCRLSWKMPDDDGGDRLKGYVLEKRTLDGKAWTKVNPDCGSTTFVVPDLLSEQQYFFRVRAENRFGLGPPVETLQRTTARDPLYPPDPPLKLKLGLLTKNTVHLSWKPPKNDGGSPVTHYLVECLAWDPTGTKKEAWRQCNKRDVEELQFTVEDLVEGGEYEFRVKAVNAAGVSKPSATVGPVTVKDQTCPPSLDLKEFMEVEEGTNVNLVAKLKGVPFPTLTWFKAPPKKPDNKEPVLYDTHVNKLVVDDTCTLVLPQSRRSDTGLYTLTAVNNLGTASKEMRLNVLGRPGPPVGPLKFESVSADQMTLSWFPPKDDGGSKLTNYVLEKREANRKTWVHVSSEPKECTYTLPKLLEGHEYVFRLMAQNKYGLGEPLDSEPETARNLFSVPGAPDKPTVSSVTRNSMTVNWEEPEYDGGSPVTGYWLEMKDTTSKRWKRVNRDPLKAMTLGVSYKVTGLLEGSDYQFRVYALNAAGVGPASLPSDPATARDPLAPPGPPFPKVTDWTKSSADLEWSPPLKDGGSKVTGYLVEYKEEGKEEWEKGKDKEVRGTKLVVTGLKEGAFYKFRVRAVNLAGLGEPGEVTDVLEMKDRLVSPDLQLDASVRDRLVVHAGGVLRLLAYVSGKPPPTVTWNMNERTLPQEATLETTALSSSMVLKNCQRSHQGVYSLLAKNEAGERKKTLLVDVLDVPGPVGTPFLAHNLTNESCKLTWFSPEDDGGSPLTNYVLEKRESDRRAWTPVTYTVTRQNATVQGLLQGKAYFFRLAAENSLGMGPFVETSEALVLREPLTVPERPEDLEVKEVTKNTVTLTWNPPKYDGGSELLNYVLESRLLGTEKFHKVTNDNLLSRKYTVKGLKEGDTYEYRVSAVNLVGQGKPSFCTKPLTCKDELAPPTLHLDFRDKLTLRVGEAFALTGRYSGKPKPKVSWFKDEADVLEDDRTHLKTTPATLALEKLKAKRSDSGKYCVVVENSTGSRKGFCQVNVVDRPGPPVGPVSFDEVTKDYMVLSWKPPLDDGGSKLTNYLLEKKEVGKDVWMPVTSASAKTTCKVSKLLEGKDYLFRLHAENLYGLSDPLVSDSMKAKDRFRVPDAPDQPLVTEVTKDSALVTWNKPHDGGKPLTNYLLEKRETMSKRWARVTKDPLHPYTKFRVPDLLEGCQYEFRVSAENELGLGDPSPPSKPVFAKDPLAKPSPPVNPEALDTTCNSVDLTWQPPRHDGGSKLLGYLVEYQKVGDEEWRRANHTPESCPETKYKVTGLRDGQTYKFRVLAVNAAGESDPAHVPEPVLVKDRLEPPELLLDANMAREQHLKVGDTLRLSALLKGVPFPKVTWKKEDRDAPTKARLDVTPVGSKLELRNAAHEDGGLYSLTVENPAGSKTVSVKVLVLDKPGPPRDLEVSELRKDSCYLTWKEPLDDGGSVLTNYVVERRDVASAQWSPLSATSKKKSHFAKHLNEGNQYLFRVAAENQYGRGPFVETPKPLKALDPLHPPGPPKDLHHVDVDKTEVSLVWNKPDRDGGSPLTGYLVEYQEEGTQDWLKFKTVTNLECVVTGLQQGKTYRFRVKAENLVGLGLPDTTLPLECQEKLVPPSVELDVKLLEGLVVKAGTTVRFPALLRGVPVPTAKWTTDGSELKTDEHYTVETDNFSSVLTLKNCLRRDTGEYQLTVSNAAGSKTVAVHLTVLDVPGPPTGPLNLLDVTPEHMTLSWQPPKDDGGSPVLNYLVEKQDTRKDTWGVVSSGSSKTKLKLPHLQKGCEYVFRVRAENKLGVGPPLDSTPTVAKHKFSPPSPPGKPVVTDLTENAATVSWTLPKSDGGSPLTGYYMERREVTGKWVRVNKTPLADLKFRVTGLYEGNTYEFRVFAENLAGLSKPSPSSDPLKACRPLKPPGPPLNPKLKDKSRETADLVWTKPLSDGGSPLLGYVVECQKPGTAQWNRLNKDELLRQCAFRVPGLLEGNEYRFRLKAANLVGEGEPRELAESVLAKDLLHPPEVELDVTCRDVLTVRVGQTLRLLARVKGRPEPDLTWTKEGKVLVREKRVDLLQDLPRVELQLKEAVRADHGKYLLSAKNSSGHAQGSALVNVLDRPGPCQNLKVTNVTKENCTLSWENPLDNGGSELTNFLVEYRKPNQKGWSLVASDVTKRLLKANLLANNEYYFRVCAENKVGVGPTLETKTPLLALNPLDRPGEPENLHLADKGKTFVYLKWRRPDYDGGSPNLSYHVERRLKGSDDWERVHKGSLKETHYMVDRCVENQLYEFRVQTKNEGGESDWVKTEEVVVKEDLQKPVLDLKLSGVLTVKAGDTLRLEAGVRGKPFPEVAWTKDKDATDLTRSPRVKLDTRADSSKFSLTKAKRSDGGKYVVTATNTAGSFVAYATVNVLDKPGPVRNLKLVDVSSDRCTVCWDPPEDDGGCELQNYLLEKCETKRMVWSTYSATVLTPGTTVTRLLEGNEYLFRVRAENKLGTGPPTESKPVLAKTKYDKPGRPDPPEVTKVSKEEMTVVWNPPEYDGGKSLTGYFLEKKEKHSTRWVPVNKSALPERRMKVQNLLPDHEYQFRVKAENELGLGEPSLPSRPVVAKDPLEPPGPPTNFRVVDTTKHSLTLGWGKPVYDGGAPLLGYVVEMRPKLADASPDEGWKRCNAAAQLVRKEFTVTSLDENQEYEFRVCAQNQVGLGRPAELKEALKPKELLEPPELDLDASMRKLVLVRAGCPLRLFALVRGRPAPKVTWRKVGLDNVVRKGQVDLVDTMAFLVLPNSTRDDSGKYSLTLVNPAGEKAVFVNVRVLDTPGPVSDLKVSDVTKTSCHVSWAPPENDGGSQVTHYLVEKREADRKTWSTVTPEVKKTSFHVTNLVPGNEYYFRVTAVNEYGPGVPTDVPKPVLASDPLSEPDPPRKLEVTEMTKNSATLAWLPPLRDGGAKLDGYLTSYREEEQPADRWTEYSVVKDLSLVVTGLKEGKKYKFRVAARNAVGVSLPREAEGVYEAKEQLLPPKLLMPEQLTLKAGKKLRLEAHVYGKPHPTCKWKKGEDEVVTSSHLAVHKADSSSLLLLKDVTRKDSGYYSLTAENSSGTDTQKLKVVVMDAPGPPQPPFDLSDLDADACSLSWHLPLEDGGSNLTNYLVEKCDVSRGDWVTALASVTKTSCRVGKLLPGQEYLFRVRAENRFGLSEPLTSPKMVAQFPFGVPSEPKNARVTKVNKDCLFVAWDRPDSDGGSPLLGYLLERKERNSLLWVKANDTLVRSTEYPCAGLVEGLEYSFRLYALNKAGSSPPSKPTEYVTARMPVDPPGKPEVLDVTKSTVSLLWARPKHDGGSKLLGYFVEACKLPGDKWVRCNTAPHQLPQEEYTATGLEEKAQYQFRALARTAVNLSPPSEPSDPVTLLAENVPPRLDLSVAMKSLLTVKAGTNVCLDATVFGKPMPTVSWKKDGTLLKPAEGLKMAMQRNLCTLELFSVNRKDSGDYTLTAENSSGSKSATLKLKVLDKPGPPASVKLNKMYSDRAMLSWEPPLEDGGSELTNYLVDKRETSRPNWAQVSATVPLTSCSVEKLLEGHEYQFRLCAENKYGVGDPVFTEPALAKNPYDPPGRCDPPVLSNLTKDHMTVSWKPPADDGGSPLTGYLLEKRETQAVNWTKVNRKPLLERTLKATGLQEGTEYEFRVTALNKAGPGKPSDASKAAYARDPQYPPGPPAFPKVYDTTRSSVSLSWGKPAYDGGSPLLGYLVEVKRADSDNWVRCNLPQNLQKTRFEVTGLMEDTQYQFRVYAVNKLGYSDPSDVPDKHYPKDLLLPPEGELDADLRKTLLLRAGVTMRLYVPVKGRPPPKLTWSKPNVNLRDRLGLDLKSTDFDTFLRCENVNKYDAGKYLLTLENSCGKKEYTLVVKVLDTPGPPVNVTVKELSKDSAYVTWEPPLLDGGSPLLNYVVQKRDAERKSWSTVTTECSKTSFRVANLEEGKSYFFRVFAENEYGLGDPGETRDAVKASQTPGPVVDLKVRSVSKSSCSLGWKKPHSDGGSRLLGYVVDFLTEENKWQRVMKSLSLQYSAKDLTEGKEYTFRVSAENENGEGTPSELTVVARDDVVAPDLDLKGLPDLCYLAKENSNFRLKLPLKGKPAPSVSWKKGEDPLATDTRVSVESSAVNTTLLVYDCQKSDAGKYTLTLKNVAGTKEGTLSLKVVGKPGLPTGPLKFDEVTAEAMTLKWAPPKDDGGSELTNYLLEKRDSVNNKWVTCASAVQKTTFRVTRLHEGMEYTFRVSAENKYGVGEGLKSEPLVARHPFDVPDAPPPPNLVDVRHDSVSLTWTDPKKTGGSPLTGYHLEFKERNSLLWKRANKTPLRMRDFKVTGLTEGLEYEFRVMALNLAGVGKPSLPSEPVVALDPLDPPGKPEVLNLTRNSVTLLWTEPKYDGGHKLTGYLVEKRDLPSKSWMKANHVNVPECAFTVTDLVEGGKYEFRLRAKNTAGALSAPSESTETLLCKDEYEAPTLVLDPTLKDGLTLKAGDTLVLNALSLLGKPLPKSSWSKAGKDLRPSDLTQLTSTPTSSMLTLKYATRKDAGEYTLTATNPFGTKVEHVKVTVLDVPGPPGPVELSNVSAEKATLTWTPPLEDGGSPLKSYLLEKRETSRLLWTVVSEDLQSCRHVATKLLQGNEYLFRVSAVNHYGKGEPVQSEPVKMVDRFGPPGPPEKPEVSNVTKNTATVSWKRPVDDGGSELTGYHVERREKKSLRWVRALKTPVSDLRCKVTGLQEGSTYEFRVSAENRAGLGPPSEASDSVLMKDAAYPPGPPSNPHVTDTTKKSASLAWGKPHYDGGLELTGYVVEHQKVGDEAWLKDTTGTALRLTQFVVPDLQTKEKYNFRLSALNDAGVGEPAVLPDVELVEREMAPDFELDAELRRTLVVRAGLSLRLFVPLKGRPAPEVTWTKDNLNLKNRANLENTESFTLLLLPECNRYDTGKFVMTLENPAGKKSGFVNVRVLDTPGPVLNLRPTDLTKDSVTLHWDLPLLDGGSRLTNYLVEKREATRKSYSTATTKCHKCTYKVTGLSEGCEYFFRVMAENEYGLGEPTETTEPVKASEAPSPPDSLNLMDLTKSTVSLAWPKPKHDGGSKLTGYVLEAQRKGSDQWTHLTTVKGLECVVRNLTEGEEYTFQVMAVNSAGRSAPRESRPVLVKEQTMLPELDLRGLYQKLVLAKAGDNLKVELPVLGRPKPTVTWKKGDQLLKQTQRVNFETTATSTLLNLNECVRSDSGPYPLTARNLVGEVGDVLTLQVHDLPGPPTGPLKFDEVSSDFVTFSWDPPENDGGVPLSNYVVEMRQTDSTTWVELATTVLRTTYKATRLTTGLEYQFRVKAQNRYGVGPGLTSACLVANYPFKVPGPPGTPQVTAVTKDSMTLSWHEPLSDGGSPLLGYHVERKERNGLLWQTVSKALVPGNLFKSSGLTDGLAYEFRVLAENMAGKSKPSKPSEPMLALDPLDPPGKPVPLNLTRHTVTLKWAKPEYTGGFKLTSYLVEKRDLPNGRWLKANFSNLLENEFTVSGLTEDAAYEFRVLAKNAAGALSPPSEPSDALTCRDDVEAPKLKVDVKFKDTVLLKAGEAFRLEADVSGRPPPTMEWSKDGKELEGTAKLELKLADFSTNLVNKDSTRRDSGAYTLTATNPGGFAKHLFNVKVLDRPGPPEGPLAVTEVTSEKCVLSWFPPLDDGGAKLDHYLVQKRETSRLAWTNVASEVQVTKLKVTKLLKGNEYLFRVMAVNKYGVGEPLESEPVLAVNPYGPPDPPKNPEVTTLTKDSMVVCWGHPDSDGGSELLNYLVERRDKAGQRWLKCNKKTLTDLRYKVSGLTEGHEYEFRLMAENAAGLSAPSPTSPFYKACDTVFKPGPPGNPRVLDTSRSSLSLAWNKPLYDGGSELTGYMVELALPEEDEWQLVTPPAGLKATSYTLTGLTENQEYKLRLYAMNSEGLGEPALVPGTPKAEDRMLPPELELDADLRKVVTLRACCTLRLFVPLKGRPAPEVKWARDHGESLDKASLESTSSYTLLLVGNVNRFDSGKYLLTVENSSGSKSAFVNVRVLDTPGPPQDLKVKEVTKTSVTLTWDPPLLDGGSKLKNYLVEKRESTRKAYSTVATNCHKTSWKVDQLQEGCSYYFRVLAENEYGLGLPAETAESVKASERPLPPGKLTLMDVTRNSVSLSWEKPEHDGGSRLLGYLVEMQTKGSDKWATCATVKVTEATLTGLLQGEEYSFRVSAQNEKGLSDPRQLSVPVLAKDLVLPPAFKLLFNTFTVLAGEDLKVDVPFLGRPTPAVTWHKDNVPLKQTTRVNAESTENNSLLTLKDACREDVGHYVVKLTNSAGEALETLNVLVLDKPGPPTGPVKMDEVTADSLTLSWGPPKYDGGSSLNNYLVEKRDTSTTTWQLVSATVARTTLKACRLKTGCEYQFRLAAENRYGKSTYLNSEPTVAQYPFKVPGPPGTPVVTLSSRDSMEVQWNEPLSDGGSRVLGYHLERKERNSLLWVKLNKTPLPQTKFKTTGLEEGVEYEFRVSAENLVGLGKPSKVSECYVARDPCDPPGRPEALLVTRNSVTLQWKKPTYDGGSKLTGYLVEKKELPEGRWMKASFTNLLDTHFEVTGLVEDHRYEFRVLARNAAGVFSEPSESTGALTARDEVDPPRLSMDPKYKDTLVVHAGESFKVDADLYGKPLPTLQWLKGDQELSNTARLELKSTDFATSLSVKDAVRVDSGNYLLKAKNVAGERSVTVNVKVLDRPGPPEGPVVLSGVTAEKCTLAWKPPLQDGGSDLLNYLVERRETSRLVWTVVDANVQTLSCKVTKLLEGNEYTFRLMAVNKYGVGEPLESEPVVAKNPFVVPDAPKAPEVTTVTKDSMLVVWERPASDGGSELLGYVLEKRDKEGLRWTRCHKRLLGELRLRVTGLLENHDYEFRVSAENAAGLSEPSPPSAYQKACDPLYKPGPPNNPKVLDLTRSSVFLSWSKPLYDGGCELQGYLVEKCDVSVGEWTMCTPPTGLNKTNLEVEKLLEKHEYNFRLCALNKAGVGEHADVPGPLLVEEKLEAPDLDLDLELRKLLNLRAGGSLRLFVPLKGRPTPEVKWGKVDGELRDAALLDVTSSFTSLVLDNVNRYDSGKYTLTLENSSGTKSAFVTVRVLDTPSPPVNLKVTELTKDSVSLTWEPPLLDGGSKLKNYLVEKREATRKSYAAVVTNCHKNSWKLDQLQEGCSYYFRVTAENEYGLGLPAQTADPLKVAEVPQPPGKLTVDDVTRNSVSLSWTKPEHDGGSKLLQYLVEMQAKHSEKWSECARVKSLQAVLTNLTQGEEYLFRVVAVNEKGRSDPRSLAVPLVAKDLVLEPDVKPAFSSYSVQVGQDLKLEVPLSGRPKPTLTWTKDGLPLKQTTRLNVTDSLDLTTLSLKETHKDDGGQYGLTVANVVGQKTASLELVTLDKPDPPKGPVKFDDVSAESLTLSWNPPLYTGGCQLTNYLVQKRDTTTTVWDVVSATVARTTLKVTKLKTGTEYQFRLFAENRYGQSFALESDPLVAQYPYKEPGPPGTPFATALSKDSMVLQWHEPVNNGGSPVLGYHLERKERNSLLWTKVNKTLLHDTQFKAQNLEEGLEYEFRVYAENLVGVGKASKNSECYVARDPCDPPGTPEPLMVKRNELTLQWTKPVYDGGSMLTGYLVEKRDLPDGRWMKASFTNVLETQFTVSGLTEDQRYEFRVLAKNAAGALSKPSDSTGPLTAKDEVELPRLSMDPKFRDTLVVNAGETFRLEADVHGKPLPTLEWLRGDKELEESARCELKNTDFKALLLVKDALRLDGGQYLLRASNVAGSKSFPVNVKVLDRPGPPEGPVQVTGVTSEKCSLTWSPPLQDGGSDLSHYVVEKRETSRLAWTVVASEVVTNSLKVTKLLEGNEYVFRLMAVNKYGVGEPLESAPVLMKNPFVLPGPPKSLEVTNLAKDSMTVCWNRPDSDGGSELLGYLVEKRDRSGLRWLKCNKRRLTDLRLRVTGLTEDHEYEFRVSAENAAGVGEPSPATVYYKACDPVFKPGPPTNAHLVDTTKNSLTLAWGKPLYDGGSELLGYVVELCKADEEEWQLVTPQTGLRVTRFELSKLTEHQEYKLRVCALNKVGLGEATSVPGTVKPEDKLEAPELDLDSELRKGLVVRAGGSARLHLPFKGRPTPELTWSREEGEFTDKVQLEKGVNYTQLSLDNCDRNDAGKYLLKLENSSGSKSAFVTVKVLDTPGPPQNLAVKEVRKDSAFLVWEPPLLDGGAKVKNYVLDKRESTRKAYANVSSKCSKTSFKVENLTEGALYYFRVMAENEFGVGVPVETVDAVKAAEPPSPPGKVTLTDVSQTSASLMWEKPEHDGGSRVLGYVVEMQPKGTEKWSLVAESKVCNAVVTGLSSGQEYQFRVKAYNEKGKSDPRVLGVPVLAKDLTLQPSLKLPFNTYSLQAGEDLKLELPVLGRPRPNLSWVKDGEPLKQTTRVNVEETATSTVLHLKEGNKDDFGKYTVTATNSAGTATENLSVLVLEKPGPPVGPVRFDEVSADFVVLSWEPPAYTGGCQLSNYLVEKRDTTTTTWHMVSATVARTTLKLTKLKTGTEYQFRLFAENRYGKSAPLDSKAVLVQYPFKEPGPPGTPFVTSLSKDQMLVQWHEPVNDGGTKLLGYHLEQKEKNSLLWVKLNKTPLQDTKFKTTGLDEGLEYEFKVSAENLVGLGKPSKVSECFVARDPCDPPGRPEALVLTRNNVTLKWKKPAYDGGSKLTGYLVEKKDLPDGRWMKASFTNVLETEFTVSGLVEDQRYEFRVLARNAAGNFSEPSDSSGALTARDELDAPNASLDPKYKDVLVVHAGETFVLEADLRGKPLPDVVWSKDGKELEETAARMELKSTLQKTTLVVKDCLRTDGGQYLLKLSNVGGTKSLPLTVKVLDRPGPPEGPLKVTGVTAEKCYLAWNPPLQDGGANLSHYLLEKRETSRLSWTQVSTEVQALNYKVTKLLPGNEYLFRVMAVNKYGLGEPLESGPVTACNPYKPPGPPSTPEVSALTKDSMVVTWARPVDDGGTELEGYLLEKRDKEGVRWTKCNKKTLTDLRLRVTGLTEGHSYEFRVAAENAAGVGEPSEPSVFYRACDALYPPGPPSNPKVTDTSRSSVSLAWSKPLYDGGAPVKGYVVEVKEAAADEWTTCTPPTGLQGKQFTVTKLKENTEYNFRLCALNSEGVGEPATLPGSVVAQERLEPPELELDADLRKVVVLRASATLRLFVTLKGRPEPEVKWEKAEGLLTDRAQLEVTSSFTMLVLDNVTRFDSGRYNLTLENNSGSKTAFVNVRVLDSPSAPVNLTLREVKKDSVTLSWEPPLLDGGAKLTNYLVEKRETTRKAYATLTNNCTKTTFRLENLQEGCSYYFRVLASNEYGLGLPAETTEPVKVSEPPLPPGRVTLVDVTRNTATLKWEKPESDGGSKLTGYVVEMQTKGSEKWSTCTQVKTLEATLSGLTAGEEYVFRVAAVNEKGRSDPRQLGVPVLARDLELKPSVELPFHTFNVKAREQLKLDVPFKGRPQATVNWRKDGQTLKETTRVNVSSSKTVTSLSLKEASKEDVGTYELCVSNSAGSLTVPLTLLVLDRPGPPGPLRLDEVSCDSLTLSWNPPEYDGGCQLSNYLVEKKETTSTTWHLVSQAVARTSLKLVRLTTGSEYQFRVCAENRYGKSSYSESSAVVAEYPFSPPGPPGTPKVVHATKSTMLVTWQVPVNDGGSRVLGYHLEYKERSSLLWSKANKLLLADTQMKVSGLDEGLMYEYRVYAENLAGLGKCSKSCEPVPARDPCDPPGQPEVTNLTRKSVSLKWSKPHYDGGAKLTGYLVERRELPDGRWLKCNYTNLQETYFEVTELTEDQRYEFRVFARNAADSVSEPSESTGPLLVKDDVEPPRVMMDVKFRDVLVVKAGEVLKLNADLAGRPLPVLSWAKDGLELEERARTELLSTDNHTLLTVKDCLRRDTGQYVLTLKNVAGTRSVAVNCKVLDKPGPPAGPLELNGLTAEKCSLSWGRPQEDGGADLDYYLVEKRETSHLAWTLCEGELQMTSCKVTKLLKGNEYLFRVTGVNKYGVGEPLESVALKALDPFTVPSPPTSLELTSVTKESMTLCWSRPESDGGSELSGYLLERREKNSLRWVRVNKKPVYDLRVKSTGLREGCEYEYRVYAENAAGLSLPSETSPLLRAEDPVFLPSPPSKPKLVDSGKTTLTLAWVKPLFDGGAPLTGYTVEYKKSDDTDWKTSLQSLRGTEYTLSGLTTGAEYVFRVKSVNKVGASDPSDSSDPQLAKEREEEPLFDLDSEMRKTLLVKAGASFTMTVPFRGRPVPNVLWSKPDTDLRTRAYVDTTDSRTSLTLENANRNDSGKYTLTLQNVLSAASLTLVVKVLDTPGPPTNLTVQDVTKESAVLSWDVPENDGGAPVKNYHLEKREASKKAWVSVTNNCNRLSYKVTNLQEGALYYFRVSGENEFGVGLPAETKEGVKLTEKPSPPEKLGVTSLSKDSVSLTWLKPEHDGGSRLVHYVVEALEKGQKNWVKCAVAKSTHHVVSGLRENSEYFFRVFAENQAGLSDPRELLLPVLLKEQLEPPELDMKNFPSHTVYVRAGSNLKVDLPLSGKPLPKVTLSRDGVPLKATMRFNTELTAENLTLNLKESVTADAGRYELTAANSSGTTKAFLNLVVLDRPGPPTGPVVLSDLTEESVTLKWEPPKYDGGSQVTNYLLLKRETSTAVWTEVSATVARTMMKVMKLTTGEEYQFRLKAENRFGLSDHLDSACVTVKLPYTTPGPPSTPWVTNVTRESLTVGWHEPVSNGGSAVVGYHLEMKDRNSLLWQKANKLVLRTTHFKVTTLSAGLLYEFRVYAENAAGVGKPSHPSEPVLALDACEPPRNVRLTDLSKNSVSLSWQQPAFDGGSKLTGYLVERRDLPDGRWTKASFTNVTETQFLLSGLTQNSQYEFRVFARNAVGSLSNPSEVVGPLTCLDSYGGPVLDLPLEYTEVVKYRAGTSVKLRAGLSGKPAPTLEWYKDDKELQTNALVCVENTTDLASLLLKDADRLNSGCYELKLRNAMGSASATLRVQLLDKPGPPGGPLEFKTVTAEKLTLLWRPPADDGGAKLTHYLVEKRETSRVVWSMVSEHLEECLLTTTKLLKGNEYLFRVRAVNKYGLGEPLESDSVVAKNAFVTPGPPGLPEVTKLTKNSMTVVWSRPLADGGSDLSGYFLEKRDKKSLGWFKVLKETLRDTRQKVTGLTENSDYQYRVCAVNAAGQGPFSEPSEFYKAADPLDPPGPPAKLRLADSTKSSLTLGWSKPVYDGGSAVTGYVVELRQGEEEEWTTVSTKGEVRTTEYVVSNLKPGVNYYFRVSAVNCAGQGEPLEMNEPVQAKDLLEAPELDLDVALRTSVLAKAGEDVQVLLPFKGRPPPTVTWRKDEKNLGSDARYSLENTDSSSLLTLPQVTRNDTGKYLLTLENGVGEPKSSTVSVKVLDTPAACQKLQVKHVSRGTVTLLWDPPLLDGGSPLLNYVLEKRDATKRTWSVVSHKCSSTSFKLLDLSEKTPFFFRVLAENELGLGEPCETTEPVKAAEVPAPLRDLSMKDSTKTSVLLSWTKPDFDGGSVLTEYVVERKGKGEQTWSHAGLSKTCELEVSQLKEQSVLEFRVFAKNEKGLSDPVTLGPLTVKELLLTPEVDLSDLPGAQVTVRLGHNVHLELPYKGKPKPSLSWLKDGLPLKESEFVRFSKTENKLTLSLKNAKKEHGGKYTVLLDNAVCRLAVPLTVLTLGPPSKPKGPLRFDELKADSVLLSWDVPEDNGGGELTCYSLEKRETSQTNWKMVCSSVARTTFKVPNLVKDAEYQFRVRAENRYGVSQPLVSSLLVAKHQFRLPGPPGKPVLYNVTSDGMSLTWDAPVYDGGSEVTGFHVEKKERNSLLWQKVNTSPLSGREYRATGLVEGLDYQFRVYAENSAGLSSPSDPSKFTLAVSPVDPPGTPDYLDVTRETLTLKWNPPLRDGGSKLVGYSLEKRQGNERWVRCNFTDVSECQYTVTGLSPGDRYEFRLLARNAVGTLSPPSQSSGLLMTRDENVPPLVEFGPEYFDGLLLKSGESLRLKALVQGRPVPRVTWFKDGVELEKRMNMELTDVLGSTSLFVRDATRDHRGVYTVEAKNASGSAKAELKVKVQDTPGKVVGPLRFTNLTGEKMTLWWDAPLNDGCAPLTHYLLEKRETSRLAWALLEDKCEAQSYTALKLLNGNEYQFRVSAVNKFGVGRPLDSDPVVAQLQYTVPDAPGLPEPSNLTGNSLTLTWARPESDGGSELQQYLLERREKKSTRWVKVLSKRPLSETRFKVTGLTEGNEYEFHVMAENAAGVGPASGLSRLLKCREPVNPPGPPTVVKVTDTSKTTVSLEWSKPVFDGGMELLGYLLEMCKADLGDWHKVNAEACVKTRYTVTDLQAGEEYKFRVSALNGAGKGDSCEVTGTLKAVDRLTAPELDLDANFKQTHVVRAGASLRLFLAYQGRPTPTAVWSKPDSNLSLRADLHTTDSFSTLTVENCNRNDAGKYTLTVENNSGSKSLTFTVKVLDTPGPPGPLTFKDVTRGSATLMWDAPLLDGGARLHHYVVEKREASRRSWQVLSEKCTRQLFKVNDLAEGVPYYFRVSAVNEYGVGEPYEMPEPLVATEQPAPPRRLDVVDTSKSSAVLAWLKPDHDGGSRLTGYLLEMRQKGSDFWVEAGHTKQLTFTVERLVEKTEYEFRVKAKNDAGYSEPREAFSSVLLKEPQLEPTADLTGLTNQLLTCKAGSPFTLDVPLSGRPAPKVTWKLEEMRLKETDRVSLTTTKDRTTLTVKDSMRGDSGRYFLTLENTAGVKTFSVTVVVLGRPGPVTGPLEVSSVSAESCVLSWGEPKDGGGTELTNYLVEKRESGTTAWQLVNSSVKRTQLKVTHLTKYMEYSFRVSSENRFGVSKPLESAPLLAEHPFVPPSAPTRPEVYHVSANAMSLRWEEPYHDGGSKLLGYWVEKKERNTLLWVKENKVPCLECNYKVTGLVEGLEYQFRTYALNAAGVSKASEASRPLMAQNPVDAPGRPEVTDVTRSTVSLLWSAPAYDGGSKVVGYLLERKPVSEVGDGRWLKCNYTLVSDNFFTVTALSEGDTYEFRVLAKNAAGVLSKGSESTGPVTCRDEYAPPKAELDARLHGDLVTLRAGSDLVLDAAVGGKPEPKLLWTKGDKELDLCEKVSLQYTGKRATAVLKFCDRSDSGKYTLTVKNASGTKAVSVMVKVLDSPGPCGKLTVSRVTQEKCTLAWSLPQEDGGAELTHYLVERRETSRLNWVLVEGECPTLSYVVTRLLKNNEYLFRVRAVNKYGPGVPVESEPLVARNSFTLPSPPGLPEEVGTGKEHLLLQWTKPESDGGNELSNYLVDKREKKSLRWTRVNKDYVVYDTRLKVTSLMEGCDYQFRVTAVNAAGNSEPSEASNFLSCREPSYTPGPPSAPRVVDTTKHSLSLAWTKPMYDGGTDLVGYVLEMQEKDTDQWYRVHTNATLRNTEFTVPDLKMGQKYSFRVAAVNVKGMSEYSESLAELEPVERLELPDLELADDLKKTVTLRAGASLRLMVSVSGRPPPVLTWSKQGLDLASRALLDTTESYSLLLVDKVNRYDAGKYTLEAENQSGKKSATVLVKVYDTPGPCPSVKVKEVSRDSVTLTWELPTLDGGAPVNNYLVEKREAAMRAFKTVTTKCSKTLYRLSGLVEGTMYYFRVLPENLYGLGEPCETSDAVLVSEVPLVPAKLEVVDVTKSTVTLAWEKPLYDGGSRLTGYVLEACKAGTERWMKVVTLKPTVLEHTVTSLNEGEQYLFRLRAQNEKGVSEPRETVTAVTVQDLRVLPTLDLSTMPQKTLHVPAGRPVELVLPLAGRPPPAASWFFAGSKLRESERVTVETHTKVAKLTLRETTLRDTGEYTLELKNVTGTTSETLKVLLLDKPGPPTGPLKLDELDATSLTLSWEPPELDGGAPLSGYVVEQRDAHRPGWLPVSESVTRSTFKFTRLTEGNEYVFRVAATNRFGLGSYLQSEVLECRSSLRLPGPPETLQLFDVSRDGMTLTWYPPEDDGGSQVTGYLVERKEVRADRWVRVNKVPVTMTRYRSTGLTEGLEYEHRVTALNARGSGKPSRPSKPLVAMDPLAPPGKPQNPRVTDTTRTSVSLAWSVPEDEGGSKVTGYLLEMQKVDQHEWTKCNTTPTKLREYTLTHLPQGAEYRFRVLACNAGGPGEPAEVPGTVKVTEMLEYPDYELDERYQEGLFVRQGGVLRLTLPLKGKPFPLCKWTKEGQDLSKRAMLATSETHTELVLKEADRGDSGTYDLVLENKCGKKAVYLKVRVLGSPNSPEGPLEYDDLQVRSVRVSWRPPADDGGADLLGYLLERREVPKAAWYTLDSRVRGTSLVVKGLKENVEYHFRVSAENQFGLSKPLKSEEPVTPKTPLNPPEPPSNPPEVLDVTKSSVSLSWSRPKDDGGSRVTGYYLERKETSTDKWVRHNKTQLTTTMYTVTGLVPDAEYQFRLLAQNDVGLSETSPASEPVVCKDPFDKPSQPGELELLSLSKDSVTLQWEKPECDGGKELLGYWVEYRQSGDSAWKKSNKERLKDKQFTLGGLLEATEYEFRVFAENETGLSRPRRTAMSLKTKLTSGEAPGLRKEMKDVTTKLGEAAQLSCQLVGRPLPDLKWYRFGKELLQSRKYKMSSDGRTHTLTVMTEEQEDEGVYTCLATNEVGEVETSSKLLLQATPQFHPGYPLKEKYYGAVGSTLRLHVMYLGRPVPAMTWFHGQKLLQNSENLTLENTEHYTHLVMKNVQRKTHAGKYKVQLSNVFGTVDALLDVELQDKPDKPTGPLVLEALLKNSAVLSWKPPADDGGSWLTNYVVEKCEAKEGAEWQLVSSALSVTTCRLVNLTENAGYYFRVSAQNTFGLSDPLEVSSVVLLKSPFEKPGAPGKPTLTAVTKDSCVVAWKPPASDGGAKLRNYYLEKREKKQNKWLSVTTEELRETVFSVKNLLEGLEYEFRVKCENLGGESEWSELSEPLTPKSDVPLQAPHFKEELRNLNVRYQSNATLVCKVTGHPKPLVKWYRQGKELLADGLKYRLQEFKGGYHQLLLASVTDDDATVYQVRATNQGGSVSGTASLEVEVPAKLHLPKTLEGMGAVHALRGEVVSLKLPFSGKPDPVLTWQKGQDLLDNNGHYQVLVTRSFTSLVFPNGVERKDAGFYVVCAKNRFGLDQKTVELDVADVPDPPRGVKVSDVSRDSVNLTWTEPASDGGSKLTNYLVEKCATTAERWLRVGQARETRYTVLNLFGKTSYQFRVLAENKFGLSKPSEPSEPTLTKEDKTRAMNYDEEVDETREVSMTKASHSSTKELYEKYMLAEDLGRGEFGLVHRCVETSSKKTYMAKFVKVKGTDQVLVKKELSLLNLARHRNLLHLHESFESMEELVMLFEFLSGLDLFERLNTSAFELNERELVSYVHQVCEALQFLHSHNLGHFDLRPENLLYQTRRSSTLKLLEFGQARQLKPGDNFRLLFTAPEYYAPEVHQHDVVSTATDMWSLGTLVYVLLSGLNPFLAETNQQLLENLMNAEYTFDEEAFKELSLEAMDFVDRLLVKERKSRMTASEALQHPWLKQKLERVSTKVLRTLKHRRYYHTLLKKDLNMVVSAARLSCGGALRSQKGVSVAKVKVASLELGPVSGQLMHAVGEEGGHVKYVCKLENYDQSTQVTWYFGVRQLENSEKYELTYEDGVALLYVKDLTKLDDGTYRCKVVNDYGEDSSYAELFVKGVREVYDYYCRRTMKKLKRRTDTMRLLERPPEFTLPLYNKTAYVGENVRFGVTLTVHPEPHVTWYKSGQKLKPGDNDKKYTFESDKGLYQLTLNSVTTDDDAEYTVVARNKYGEDSCKAKLTVTLHPPPTDSTLRPMFKRLLANAECQEGQSVCFELRVSGLPPPTLKWEKDGQPLSLGPNLELLHEGLDYYALHLRDTLPEDTGYYRVTATNTAGSTSCQAHLQVERLRYKKQEFKSKEEHERHVQKQLDKTLRMAELLSGTESVPLTQVAKEALREAAVLYKPAVSTKTVKGEFRLELEEKKEERKLRMPYDVPEPRKYKQTTLEEDQRLKQFVPMSDMKWYKKLRDQYEMPGKLDRVVQKRPKRLRLSRWEQFYVMPLPRLTDQYRPKWRLPKLSQDDLELVRPARRRTPSPDYDFYYRPRRRSLGDLSDEELLLPLDDYLAMKRTEEERLRLEEELELGFSASPPSRSPPHFELSSLRYSSPQAHVKVEETRKDFRYSTYHLPTKAEASTSYAELRERHAQAAYRQPKQRQRLMAEREDEELLRPVTTTQHLSEYKSELDFMSKEEKSRKKSRRQREVTELTELEEEYELSKHAQRESSSSASRLLRRRRSLSPTYLELMRPVSELLRSRPQPAEEYEDDTERRSPTPERTRPRSPSPVSSERSLSRFERSARFDLFSRYESMKAALKTQKTSERKYEVLSQQPFTLDHAPRLTLRMRSHRVPCGQNTRFLLNVQSKPTAEVKWYHNGVELQESSKLHYTNTSGVLTLELLDCHTDDSGTYRAVCTNYKGEASDYATLDVTGGDYTTYASQRRDEEVPRSVFPELTRTEAYAVSSFKKTSEMEASSSVREVKSQMTETRESLSSYEHSASAEMKSAALEEKSLEEKSTTRKLKTTLAARLLTKPRSMTVYEGESARFSCDTDGEPVPTVTWLRKGQVLSTSARHQVTTTKYKSTFELSSVQASDEGNYSVVVENSEGKQEAEFTLTLQKARVTEKAVTSPPRVKSPEPRVKSPEAVKSPKRVKSPEPSHPKAVSPTETKPTPTEKVQHLPVSAPPKLTQFLKAEASKELAKLTCVVESSVLRAKEVTWYKDGKKLKENGHFQFHYSADGTYELKLNNLTESDQGEYVCELSGEGGTSKTNLQFMGQAFKSLHEKVSKLSETKKSDQKTTESTVTRKTEPKAPEPLSSKPVLVTGLQDTTVSSDSVAKFAVKATGEPRPTALWTKDGKALTQGGKYKLSEDKGGFFLELHKTDTSDSGLYTCTVKNSAGSVSSSCKLTLKALKDTEAQKVSTQKTSELTPQKKAVVQEELSQKALRSEELKMSEAKSQEKLALKEEASKVLLSEEVKKSAATSLEKSLVHEELTKTSQASEEVRTHAELKAFSTQMSLNEGQRLVLKANLAGATDVKWVLNGVELTNSEEYRYGVSGSDQTLTLKQASHRDEGLLTCLSKTKEGLVKCQYDLTLSKELSDAPAFLSQPRSQNLNEGQNVLFTCELSGEPSPELEWFKNNLPLSLSSNVSLSRSRNVYSLELRNASVSDSGKYTLKAKNFRGQCSATASLMVLPLVEEPSREVVLRTSGDTSLQGSFSSQSVQMSASKQEASFSSFSSSSASSMTEMKFASMSAQSMSSMQESFVEMSSSSFMGLSNMTQLESSTSKMLKAGLRGLPPKLEALPSDLSLDEGKVLTVACAFTGEPTPEVTWSCGGRKLHSQEQGRFHLENTDDLTTLLLMDVQKQDGGLYTLSLGNEFGSDSATVNLHLRSL
>sp|Q8WZ42-12|TITIN_HUMAN Isoform 12 of Titin OS=Homo sapiens OX=9606 GN=TTN
MTTQAPTFTQPLQSVVVLEGSTATFEAHLSGFPVPEVSWFRDGQVLSTSTLPGVQLSFSDGRAKLTLPAVTKANSGRYSLKATNGSGQATSTAELLVKAETAPPNFVQRLQSMTVRQGSQVRLQVRVTGLPTPVVKFYRDGAELQSSLDFQLSQEGDLYSLLLAEAYPEDSGTYSVNATNSVGRATSTAELLVQGEEEVPAKKTKTLVSTAQLSESRQTRLEKKLEAHFDARSLATVEMVLDGAAGQQLPHKTPPRLPPKPKSRSPTPPSLAAKAQLARQQSPSPLRHSPSPVRHVRAPTPSPVRSVSPAARLSTSPLRSVRSPLLMRKTQASTVATGPEVPPPWKQEGYVASSSEAEMRETTLTTSTQLRTEERWEGRYGVQEQVTLSGAAGAAASVSASASYAAEAVATGAKEVKQDADKSAAVATVVAAVDMARVREPVLSAVEQTAQRTTTTAVHLQPAQEQVRKEAEKTAVTKVVVAADKAKEQELKSRTKEVLTTKQEQMHVTHEQLRKETEKTFVPKVVLSAAKAKEQETRLSEELTKKQKQVTQEALRQETELTAASMVVVATAKSTKLETVPGAQEETTTQQDQMHLSYEKLMKETRKTVVPKVLVATPKVKEQDLVSRGREGLTTKREQVQLTQEKMRKEAEKTALSTLAVATAKAKEQETLLRTRETMATRQEQLQVTHGKVDVGKKAEAVATVVAAVDQARVREPREPGHLEESYAQQTTLEYGYKERLSAAKVAEPPQRPASEPHVVPKAVKPRVLQAPSETHLKTTDQKGMHLSSQLKKTTDLTTERLVHVDKRPRTASPHFTVSKLSVPKTEHGYEASLAGSALATLQKELSATSSAQKLTKSVKAPTVKPSETRVRAEPTPLPQFPFADTPDTYKSEAGVEVKKEVGVSLTGTTVREERFEVLHGREAKVTETARVPAPVELPVTPPTLVSGLKNVTVLEGESVTLECHLSGYPSPTVTWYREDYQLESSLDFQLTFQSGLARLMLREAFAEDSGRFTCSAVNEAGTVSTSCYLAVQVSEEFEKETTAVTEKFTTEEKRFVESRDVVMTDTSLTEEQAGPGEPAAPYFLTKPVVQKLVEGGSVVFGCQVGGNPKPHVYWKKSGVPLTTGYRYKVSYNKQTGECKLVLSMTFADDAGEYTLVVRNKHGETSASASLLEEADYELLMKSQQEMLYQTQVTAFVQEPKVGETAPGFVYSEYEKEYEKEQALLRKKMAKDTVVVRTYVEDQEFHLSSFEERLLKELEYRLLKTTLEELLEEDGEEKMAVDLSESEAVESGFDSRLKNYRLLEGMGVTFHCKMSGYPLPKLAWYKDGKRLKHGERYQMDFLQDGRASLRLPVVLPEDEGLYTAFASNLKGNALCSGKLYVEPAAPLGAPTYLPTLEPVSRLRSLSPRSVSRSPLRMSPARMSPARMSPARMSPARMSPGRRLEETDESQLERLYKPVFVLKPVSFKCLEGQTARFDLKVVGRPMPETFWFHDGQQLVNDYTHKVVLKEDGTQSLLLVPATPSDSGEWTVVAQNRAGRSSLSVLLTVEAVEHQVKPMFVEKLKNVNLKEGSRLEMKVRATGNPNPDLVWLKNSDLLVPHKYPKLRLEGTKGEAALKLDSTVSQDSAWYTATALNKAGRDTTRCKVNVEVEFAEPEPERKLLLPRGTYRAKELAAPELEPLHLRYGQEQWEEGDLYDKEKQQKPFFKKKLTSLRLKRFGPAHFECRLTPLGDPTMVVEWLHDGKPLEAANRLRMLNEFGYCSLDYGVAYSRDSGLLTCRATNKYGTDHTSATLLVKDEKSLVEESQLPEGRKGLQRLEELERMAHEGALTGVTTDQKEKQKPDLVLYPEPVRVLEGETARFRCRVTGYPQPKVNWYLNGQLLRKSKRFRVRYDGLHYLDLVDCKSYDTGEVKVTAENPEGVLEHKVKLELQQREDFRSVLRRAPEPRPEFHVHEPGKLQFEVQKVDRPVDTTETKEVVKLKRAERLTHEKVPEESEELRSKFKRRTEEGYYEALTAVELKSRKKDESYEELLRKTKDELLHWTKELTEEEKKALAEEGKLTLPTFKPDKLELSPSMEAPKLFERLQSQTVGQGSDAHFRVRVVGKPDPECEWYKNGVKLERSDRLYWYWPEDNVCELVLRDVTAEDSASLMVKALNLAGETSSHAFLLVQAKQLLTFTQELQDVVAKEKDTMATFECETSEPFVKVKWYKDGMEVHEGDKYRMHSDRKVHFLSLLTLDTSDAEDYSCVLVEDENVKTTAKLLVEGAVVEFVKELQDLEVPESYSGELECLVSPENLEGKWYHNDVELKSNGKYTLTSRRGRQNLTVKDVTKEDQGEYSFVLDGKKTTCKLKMKPRPLALLQGLSDQKVCEGDLVQLEVKVSLESVEGVWMKDGQEVQPSDRVHLVLDKQSHMLLLEDMTKEDAGNYSFTLPALGLSTSGRVSVYSVDVLTPLKDVNVLEGTKAVLECKVSVPDVTSVKWYLNDEQLKPDDRVQALVKGTKQRLVLNRTHASDEGPYKLLVGRVETNCNLSVEKLKLLRGLRDLTCTETQNVVFEVELSHSGLDVLWNFKDKELKPSSKYKLEAHGKLYKLTVLNMMKDDEGKYTFYAGENMTSGKLTVAGGALSKPLTDQTVAESQEAVFECEVANPDSKGEWLRDGKHLPLTNNLRSESDGHKRRLLLAATKLDDLGEYTYKVATSKTSAKLKVEAVKLKKTLKNLTVTETQDAVFTVELTHPNVKGVQWLKNGVVLESNEKYALSVKGTLYSLRLKNCALVDESVYGFRLGRLGASARLHVETVKLLKKPKDVTALENATVAFEVSVSHDTVPVKWFHKSVELKPSDKHRLVSERKVHKLMLQNLSPSDAGEYTAVVGQLECKAKLFVETLHLTKTMKNLEVPETKTASFECEVSHFNVPSMWLKNGVELEMSEKFKLVVQGKLHQLLLMNTSTEDSAEYTFVCGNDQVSATLTVTPLMLTSMLKDLNAEEKDTLTFEVTVNYEGLSYKWLKNGVELKSTDKCQMRTKKLTHSLNLRNVHFGDAADYTFVAGKATSTATLYVEARHLEFRKHLKDLKVLEKKRAMFECEVSEPDLTVQWMKDDQELQLTDRLKLQKEKYVHRLLLPSTRMSDAGKYTVVAGGNVSTAKLFVEGRDVRLRSLKKEVQVLEKQRAVVEFEVNEDDVDAHWYKDGLELNFQVQERHKYVVERRLHRMFLSETRQSDAGEYTFVAGRNRSSVTLYVNAPEPPQVLQELQPVTVQSGKPARFCAVLSGRPQPKLSWYKEEQLLSTGFKCKFLHDGQEYTLLLLEAFPEDAAVYTCEAKNDYGVATTSASLSVEVPEVVSPDQEMPVYPPALLTPLQDTVTSEGQPARFQCRVSGTDLKVSWYSKDKKLKPSRFFRMTQFEDTYQLELAEAYPEDEGTYTFVASNAVGQVSSTANLSLEGFSKFEENTSNSQWHVSLSVSFKKEPLGQKPSFLQPLSSLRVHNGETVRFHARVSGLPKPELQWFHNQQLLLPTKDVVFHFEESTGMALMLLVDAYSEHAGQYSCKAANSAGEATCAATLTVTPKVQALDRQSSGKDVRESAKSQAVADSSFTKEESKLSQKELKSFQGSSYEYEVQVFESVSQSSLHTAASVQDTQLCHTASLSQLAESTELSKECAKESTGEAPKLFLHLQDVTVKCGDTAQFLCVLKDDSFLDVTWTHEGAKLEESERLKQSQNGNLQFLTLCNVQLVDQGLYSCLVHNDCGERTTSAVLSVEGAPESLLHERLEQELEMEMKEFSSSFLSAEEEGLHSAELQLSKLNETLELLSESPVYPTKFDSEKEGTGPLFLKEVSNADLSMGDVATLSVTVLGLPKPKLQWFFNGVLLTPSADYKFVFDGDDHSLLLLFTKLEDEGEYTCMASNDYGKTLCSAYLKLNSKGEGHKDTETESAVAKSLEKLGGPCPPHFLKELKPLRCAQGLPALFEYTVVGEPAPTVTWFKENKQLCTSVYYTLLHNPNGSGTFLVNDPQREDSGLYLCKAENMLGESTCAAELLVLLEDTDMTDTPCKAKSTPEAPEDFPQTPLKGPAVEALDSEQELATFVKDTLLKAALLTEENQQLSYEHLAKANELSSQLPLGAQELQSLLEQDKLTPESTREFLCLNGSLHFQPLKEPSPNLQLQLVQSQKTFSKEGLLMPEEPETQAVLSDTEKLFPSAMSLEQLNSLTVEPLKTLLAEPEGNYPQSSLEPPMHSYLTSVAEEVLSPKEKTVSDTNREQRVTLQKQEAQSALLLSQSLAEGHVESLQSPDVMLSQVNYEPLVPSEHSCTEGGKLLLESANPLENAGQDSAVRLEEGKSLRFPLALEEKQVLLKEEHSDNVVMPPDQLLESKREPVALKKVQEVQGRDLLSKESLLSGLPEEQRLNLKLQLCRALQAAVASEQPGLFSEWLRNLEKVEVEAVNLTQEPRHLMCMYLVTSAKSVTEEVTLLLEDVDPQMANLKMELRDALCALLYEELDLLTAEGPRLQQGAKTSLQEEMDSFSGSQKVEPLTEPEVESKYLLSTEEVSYFNVQSRVKYLDATPVTKGVASAVVSDEKQDESLKPSEEKEESSSESGTEEVATVKLQEAEGGLLKEDGPMLHTPLVDTVSEEGDLVHLTTSLTNAKEVNWYFENKLVPSDEKFKCLQDQNTYTLVLDKVNTEDHQGEYVCEALNDSGKTATSAKLTVVKRAAPVLKRKLEPLEVALGHLAKFTCELQSAPNVRFQWFKAGRELYESDKCSLRSSKYLSSLELLRTQVVDCGEYTCKASNEYGSVSCTATLTVTEAYPPTFLSRPKSLTTFVGKAAKFLCTVTGTPVLETLWQKDGAALSPSPNWRLSDAENKHLLELSNLTLQDRGVYSCKASNKFGADLCQAELLLLDKPHFLKELEPVQSALNKKVHLECQVDEDRKVTVTWSKDGQKLPPGKDYKLCFEDKLATLELPLAKLKDSGTYVCTASNEAGSSSCSATVTVREPPSFVKKVDPSYLMLPGESARLHCKLKGSPVLQVTWFKNNKELSESNTVRMYFVNSEALLDLTDVKVEDSGSYSCEAVNDVGSDSCSTELVLKEPPSFLKTLEPADLVRGTNALLQCEVSGTGPFELSWFKDKKQLRSSKKYRLFSQKSLVCLELFSFNSADVGEYECVVANEVGKCGCMATHLLKEPPTFVKKVDDLLALGGQTVTLQAAVRGSEPLSVTWMKGQEVLREDGKLKMSFSNGVAVLLLPDVQLSFGGKYTCLAENEAGSQTSVGELLVKEPAKLLERAELLQVTAGDPATLEYTVAGTPELKPKWYKDGRPLVASKKYRLSFKNNVAQLKFYSAELHDSGQYTFELSNEVGSSSCETTFTVLDRDLAPFFTKPLRNVDSVVNGTCRLDCKLAGSLPMRVSWFKDGKELAASDRYRLAFVEGTASLELLRVDMNDAGNFTCRATNSVGSKDSSGALLVQEPPSFVTKPGSKDVLPGSAVCLKSTFQGSTPLTLRWFKGNKELVSGGSCYLTKEALESSLELYLVKTSDSGTYTCKVSNVAGGVECSANLFVKEPATFVEKLEPSQLLKKGDATQLACKVTGTPPLKLTWFANDRELKESSKHRMSFVESTAVLRLTDVGLEDSGEYMCEAQNEAGSDHCSSLVLVKESPYFTKEFKPLEVLKEYDVMLLAEVAGTPPFELTWFKDNTLLRSGRKYKTFLQDHLVSLQLLKFVAADAGEYQCRVTNEVGSSLCSARVTLREPPSFLKKLESTSSLRGGTAAFQATLKGSLPLTVTWLKDSDELTEDDNLRMTFENNVASLYLSGLEVKHDGKYVCQAKNDAGLQRCSALLSVKEPATLTEEAVSLDVTQGDPATLQVKFSGTKELTAKWFKDGQELTLGSKYKLSVTDTVSLLKLLSTEKKDSGEYTFEVQNDVGRSSCKARLNVLDLLLPPSFTKKLKKMDSLKGSFLDLECLVAGSHPLSLQWFKDDQELSASEKYKFSFHDNTAFLELSQLEGTDSGTYTCSATNKAGHNQCSGHLTVKEPPYFVEKPQSQDVNPNTRVQLKALVGGTAPMTLKWFKDNKELHSGAARSVWKDDTSTSLELFAAKATDSGTYLCQLSNDVGTATSKATLFVKEPPQFLKKPSPVLVLRNGQSTTFECQLTGTPKLRVSWYLDGNELTALQKHGLSFLDGLATFQLSGARVENSGTYVCEARNDAGTASCSLELKVKEPPTFLRELKPVEVVKYSDVELECEVTGTPPFEVTWLKNNRELRSSKKYTLTDRVSVFNLHLTKCDPSDTGEYQCLVSNEGGSCSCSTRVALKEPPSFLKKLENTTTVLKSSATFQSTVAGSPPLSLTWLKDDQLLDEDDNVYLSFVDSVATLQLRSVDNGHSGRYTCQAKNESGVERCYAFLLVQEPAQLVEKAKSVDVTEKDPMTLECVVAGTPELKVKWLKDGKQLVPSRYFSMSFENNVASFRLQSVMKQDSGQYTFKVENDFGSSSCDAYLRVLDQNLPPSFTKKLTKMDKVLGSSLHMECKVSGSLPLSAQWFKDGKELSTSAKYRLVCHERSVSLEVNNLELEDTANYTCKVSNVAGDDACSGLLTVKEPPSFLVKPGRQQALPDSTVEFKALLKGTPPFKLKWFKDDVELVSGPKCFLGLEGSTSFLNLYSVDASKTGQYTCHVTNDVGSDSCTTMLLVTEPPKFVKKLEASKLVKAGDSSRLECKLAGSPELRVVWFRNEHELPASDKYRMTFLDSVAVLQMNNLSTEDSGDFLCEAQNPAGSTSCSTKVLVKEPPVFSSFPPLVETLKNAEVSLECELSGTPPFEVVWYKDKRQLRSSKKYKLASKNFHTSLHLLNVDTSDLGEYHCKAQNEVGSDTCVCTVKLKEPPRFVSKLNSLTVVAGEPAELQASLEGAQPLFVQWLKEKEEVLRESENLRLTFVENVATLQFAKAEPANAGKYLCQLKNDGGMRENMATLMVLEPAVLVEKAGPMTVTVGETCTLECKVAGTPELSVEWYKDGKLLTSSQKHKFSFYNKLSSLRLLSVERQDAGTYTFQVQNNVGKSSCTAVVDVSDRAVPPSFTRRLKNTGGVLGASCLLECKVAGSSPLSVAWFHEKTKLVSGAKYQTTFSDNVCTLQLNSLDSSDMGNYTCVAANVAGSDECRAVLTVQEPPSFVKEPEPLEVLPGKNVTFTSVLRGTPPFKVNWFRGARELVKGDRCNLYFEDTVAELELFNLDLSQSGEYTCVVSNNAGQASCTTRLFVKEPAAFLKRLSDHSVEPGKSLLLESTYTGTLPLSVTWKKDGFNLTTSEKCNLVTTEKTCLLELLNSTKRDAGQYSCELENEAGRDVCGALVSTLEPPYFVTELEPLEAAVGDSVSLQCQVAGTPELTVSWYKGDTKLRPTPEYRTYFTNNVATLVFNKVNLNDSGEYTCKAENSLGTASSKTVFRLQERQLPPSFARQLKDLEQTVGLPVTLTCRLNGSAPLQVCWYRDGVLLRDDENLQTSFVDNVATLKLLQTDLSHSGQYSCSASNPLGTASSSARLTAREPKKSPFFDLKPVSLDVLAGESADFECHVTGAQPMRLTWSKDNKELRPGGNYTLTCVGNTPHLRLLKVGKGDSGQYTCQATNDVGKDMCSAQLSVKEPPKFVKKLEASKVAKQGESLQLECKLSGSPELKVSWFRNDSELHESWKYNMSFLNSVALLTLNEASAEDSGDYLCEAHNGVGDASCSTALTVKAPPVFTQKPSPVGALKGSDVLLQCELSGTPPFEVVWVKDRKQVRNSKKFKLTSKHFDTSLHLLNLEASDVGEYHCKATNEVGSDTCSCSVKFKEPPRFVKKLSDTSTLLGDAVELRALVEGFQPLSVVWLKDRGEVLRESENTRLSFLDNLATLQLGSPEASNSGKYLCQLKNDAGMRECSAVLTVLEPARLLEKPEPMTVTTGNPFALECVVTGTPELSAKWFKDGRELSADSKHHLTFLNKVASLKLPCAEMSDKGLYSFEVKNSVGKSNCTVSVHVSDRLVPPSFLRKLKDVNALLGASVVLECRVSGSAPLSVGWFQDGNELVSGPKCQSSFSENVCTLNLSLLEPSDTGLYTCVAANVAGSDECSAVLTVQEPPSFEQTPDSVEVLPGMSLTFTSVLRGTPPFKVKWFKGSRELVPGESCNLSLEDFVTELELFEVQPLESGDYSCLVTNDAGSASCTTHLFVKEPATFVKRLADFSVETGSPLVLEATYTGTPPLSVSWLKDEYLLSQSERCSLTMTEKSTLLELLESTLEDYAQYSCLLENEAGQDLCEALVSVLEPPYFLEPLEHVEAVLGEPATLQCKVDGTPELRLSWYKEHTKLRSAPAYKMQFKNNVASLVLNKVDHSDVGEYSCKADNSVGAVASSAVLVLKARKLPPFFARKLKDVHETLGFPVAFECRLNGSEPLQVSWYKDGVLLKDDANLQTSFVHNVATLQLLQTDQSHLGQYNCSASNPLGTASSSAKLLLSEHEVPPFFDLKPVSVDLALGESGTFKCHVTGTAPLKLTWAKDNRELRPGGNYKMTLVENTATLTVLKVGKGDAGQYTCYASNLAGKDSCSAQLGVQEPPRFLKKLEPSRLVKQDEFTRYECKLGGSPELKVLWYKDETELQESSKFRMSFVDSVAVLEMHNLSVEDSGDYTCEAHNAAGSASSSTSLKVKEPPLFRKKPHPLETLKGADVHLECELQGTPPFHVSWYKDKRELRSGKKYKLMSENFLTSLHLLNVDAADLGEYQCKATNDVGSDTCVGSLALKAPPRFVKKLSDLSTVVGKEVQLQTTLEGAEPLSVVWFKDKGELVRESDNLWLSYSENLATLQFSRVEPANAGKYTCQLKNDAGMQECFATLSVLEPATLVEKPESLKVTTGDTCTLECTVAGTPELSTKWFKDGKELTSDNKYKLSFFNKVSGLKLLNVAPSDSGVYSFEVQNPVGKDSCTASLQVSDRTVPPSFTRKLKETNGLSGSSVVMECKVYGSPPLSVSWFHEGNELSSGRKYQTTLTDNTCALTVNMLEESDSGDYTCLATNMAGSDECSAPLTVREPPSFVQKPDPMDVLTGTNVTFTSLVKGTPPFSVSWFKGSSELVPGDRCNVSLEDSVAELELFDVDTSQSGEYTCLVSNEAGKASCTTHLYLKAPAKFVKRLNDYSLEKGKPLLLEGTFTGTPPLSVTWKKNGLNVTPSQRCNLTTTEKSALLELPSSTVEDAGQYNCYLENASGKDSCSAQLLLLEPPYFVKQLEPVKVSVGDSASLQCQLAGTPELGVSWYKGDTKLRPTTTYKMHFRNNVATLVFNQVDLNDSGEYLCKAENSVGEVSASTFLTVQEQKLPPSFSRQLRDVQETVGLPVVFDCALSGSEPLSVSWYKDGKPLKDSPNVQTSFLDNTATLNLFKTDRSLAGQYSCTATNPLGSASSSARLLLTEGKNPPFFDLRLAPVDAVVGESADFECHVTGTQPLKVSWAKDSRELRSGGKYQLSYLENSAHLTVLKVDKGDSGQYTCYAVNEVGKDSCTAQLNLKERLLPPSFTKRLSETVEETEGNSFKLEGRVAGSQPLTVAWYKNNLELQPTSNCELTFKNNTLVLQVRKAGMNDAGLYTCKVSNDAGSALCTSSLVLKEPKKPPVFDQHLTPVTVSEGEYVQLSCHVQGSEPLRLQWLKAGRELKPSDRCSFSFASGTAVLELRDVAKADSGDYVCKASNVAGSDTTKSKVTLKDKPAVAPATKKAAVDGRLFFVSEPQSLRVVEKTTATFLAKVGGDPLPNVKWTKGKWRQLNQGGRVFLHQKGDEAKLELRDTTKTDSGLYRCVAFNEHGELESNVNLQVDERKKQEKLEGDLRAMLKKTPLLKKGAGEEEELDLMELLKNVDPKEYEKYARMYGLTDFRGLLQAFELLKQSQEEETHRLELEELERSERDEKEFEELVSFLQQRLSQTEPVTLLKDLENQTVLKDNDAVFELDLKLNYPELKLSWYKGTEKLEPSDKFELSLDGDRHTLRVKNCQLKDQGNYRLVCGPHLASAKLTVLEPAWERHLQDVTLKEGQTCTMTCQFSVPNVKSEWFRNGRLLKPQGRHKTEVEHKVHKLTLADVRAEDQGQYTCKYEDLETSAELRLEAEPLQFTKRLQNLVVSEHQSATFECEVSFDDALVTWYKGPTELTESQKYNFRNDGRCHYMTLHNVTPDDEGVYSVLARLEPRGEARSTAELYLTTKELKLELKPPDLPDSRVPLPTMPLRAVPPEELPPVVAPPLPLLLPTPEEKKPPPKRLEVTKKAVKKDAKKVVAKPKEMTPREELVKKPPPPTTLLPAKAPELLDVSSKAEEVKLMTLTRKKEVQKEKEAVYEKKQAVHKEKRVFLESFEEPYDELEVEPYTEPFEQPYYEEPDEDYEELKVEAKKEVHEEWEEDFEEGQEYYEREEGYDEGEEEWEEAYQEREVLQVQKEVYEESHERKVPAKVPEKKAPPPPKVLKKPVLEKLEKTSRRMEEEKVQVTKVPEVSKKLVPQKPSRTPVQEEVLEVKVPAVHTKKMVLSEEKMFFASHTEEEVSVTVPEVQKELVTEEKLHVALSKRVEPPPKVPELPEKPAPEEVAPVPLPKKVEPPAPKVPEVPKKPVPEEKKPVPVPKKEPAAPPKVPEVPKKPVPEEKLPVPVAKKKEAPPAKVPEVQKGVVTEEKLTLVTQREESPPPAVPELPKKKVPEERKPVPRKEEEVPPPPKVPALPKKPVPEEKVAVPVPVAKKAPPPRAEVSKKTVVEEKRFVAEEKLSFAVPQRVEVTRHEVSAEEEWSYSEEEEGVSLSVYREEEREEEEEAEVTEYEVMEEPEEYVVEEKLHLLSKRVEAEPAEVTERQEKKLVLKPKLPAKLEEPPPAKVPEAPKKLVPEKKVPAPVPKKEKVPPPKVPEEPKKPVPEKKVPPKVLKMEEPLPAKVTERHMQLTQEEKVLVAVTKKEAPPKARVPEEPKRAVPEEKVLKLKPKREEEPPAKVTEFRKRVVKEEKVSLEAPKREPQPLKEVTLMEEKERAYTLEEEAVSVQREEEYEEYEEYDYKEFEEYEPTEEYDQYEEYEEREYERYEEHEEYLTEPEKPLPVKPVPEEPVPTKPKAPPAKVLKKAVPEEKVPVPLPKKLKPPPPKVPEEPKKVFEEKLRLSLTKREKEQVTEPAAKVPMKPKRVVAEEKVPVPRKEVAPPVRVPEVPKELEPEEVAFEEEVVTHVEEYLVEEEEEYLHEEEEFLTEEEVVPVLPVKVPEVPRKPVPEEKKPVPVPKKKEAPPAKVPEVPKKPEEKVPVLLPKKEKPPPAKVPEVPKKPVPEEKVPVPVPKKVEAPPAKVPEVPKKPVPEKKVPVPAPKKVEAPPAKVPEVPKKLLPEEKKPTPVPKKVEAPPPKVPKKREPVPVPVALPQEEEVLFEEELVPEEEVLPEEEEVLPEEEEVLPEEEEVLPEEEELPPEEEEVPPEEEYVPEEEEFVPEEEVLPEVKPKVPVPAPVPEVPKKPVPEKKVPVPAPKKVEPPPPPKVPELKKKVTEKKVVLPKKEEAPPAKVSVVPKKPEPEKKVPPPGLKKAVAPPAKVPEVPKKVEEKRLLLPKEEEVLPVEVTEEPEEEPLSEEELPEEPPSLEEVEEVAPPRVPEVLKKAVPEAPTPVPKKVEAPPAKVSKKLPEEKVPVPVQKKEAPPAKVPEVPKKVPEKKVLVPKKEAVPPAKGRTVLEEKVSVAFRQEVVVKERLELEVVEAEVEELPEEEEFHEVEEYFEEGEFHEVEEFLKLEQHRVEEEHRVEKVHRVLEVFEAEEVEVFEKPKAPPKGPELSEKLLPPKKPPTKVVPRKEPPAKVPEVPKKLVVEEKVRVPEEPRVPPTKAPEVPKKLVPEEKVREAVLKKPEVPPAKVPGMPKKSVQEEKSPLVLSEDTEMYLYEASEEAVLEEKVLVTQPQKTKPKLAKVPEPPKKVVPEDKLYVTLPKKRETPATKEPDTTRGLFPEVEPPEALPELPEHPPTEEFEVFKEVLPEGETPLVKRRKTPSPTVPESPRELVPVKETPMAAPLELELPPTKAPEAMKEVVPEMKLFEDVPEEPETPRMKTPEAPQELLPAKTVPSKKREPPSVKVPEALQELVPEKKTLVVPLRKPEVLPDEVPEALREVVPEKKVHPPQRAEVVPVKVHEAPKELLPEKKVSVVPPKKPEVPPVKVPEASKEVLREEKVPLAPPKEPEVPPVKVPEPPKEVVPEKKAPVAPPKEPEVPPVKVPEAPKEVVPEKKVPVPPPKKPEVPPTKVPEVPKAAVPEKKLPEALPPKPESPPPEVPEVLPPKEVVPEKKVPVPPAKKPEAPPPKVPEAPKEVVLEKKASVAVPKKPEAPRAKVPEAAQEVVPEKKLPKAPLKKPEAPAVTVPEVPQEATEKELPVAPPKKPEAPLVPVPEAQEVVPEKKVPKAPPTKPEAPPATVPEVPQELVPEKKTLVLPKKPEVPPVTVPEAPKEVVLEKKVPSAPPKKPEVPPVKVPEAPKEVVPEKKVPVPPPKKPEVPPTKVPEVPKAAVPEKKVPEALPPKPESPPPEVPEVLPPKEVVPEKKVPVPPAKKPEAPPPKVPEAPKEVVLEKKASVAVPKKPEAPRAKVPEAAQEVVPEKKLPKAPLKKPEAPAVTVPEVPQEAAEKELPVAPPKKPEAPLVPVPEAQEVVPEKKVPKAPPTKPEAPPATVPEVPQELVPEKKTLVLPKKPEVPPVTVPEAPKEVVLEKKVPSTPPKKPEVPPVKVPEAPKEVVPEKKVPVPPPKKPEVPPTKVPEVPKAAVPEKKVPEALPPKPESPPPEVPEVLPPKEVVPEKKVPVPPAKKPEAPPPKVPEAPKEVVLEKKVSVAVPKKPEAPRAKVPEAAQEVVPEKKLPKAPLKKPEAPAVTVPEVPQEAAEKELPVAPPKKPEAPLVPVPEAQEVVPEKKVPKAPPTKPEAPPATVPEVPQELVPEKKTLVLPKKPEVPPVTVPEAPKEVVLEKKVPLAPPKKPEVPPVKVPEAPKEVVPEKKVPVTPPKKPEVPPVKVPEAPLEVVPEKKMPLAPPKKPEVPPVKVPEAPKEVVPEKKVPSAPPKKPEVPPVKVPEAPKEVVPEKKVPAAPPKKPEVTPVKVPEAPKEVVPEKKVPVPPPKKPEVPPTKVPEVPKVAVPEKKVPEALPPKPESPPPEVFEEPEEVALEEPPAEVVEEPEPAAPPQVTVPPKKPVPEKKAPAVVAKKPELPPVKVPEVPKEVVPEKKVPLVVPKKPEAPPAKVPEVPKEVVPEKKVAVPKKPEVPPAKVPEVPKKPVLEEKPAVPVPERAESPPPEVYEEPEELAPEEELAPEEEKPVPVAEEEEPEVPPPAVPEEPKKLLPEKKVPVLKKPEAPPPKEPEMPKKVVPVKKVPTVKKPETPAAKVPEVPKKLVPVKKEPVPVTKKPEVLPEKVPKVPEKLLPEKEVSVPLPAEPEVPPAEVEETPEELLYEEKASLTLGRKETPPVEERELEKYLKPEEPEPEPQPEELPVKEPEPEKVLEKPKLKPRPPPPPPAPPKEDVKEKLFQLKALPKKKVPEKPQVPEKVELTPLKVPGGEKKVRKLLPERKPEPKEEVVLKSVLRKRPEEEEPKVEPKKLEKVKKPAVPEPPPPKPVEEVEVPTVTKRERKLPEPTKVPELKPALPLPAPEPKPKPEAEVKTLKPPPVEPEPTPLAAPVTVPVVGKKAEAKAPKEEAAKPKGPLKGVPKKTPSPLEAERRKLRPGSGGEKPPDEAPFTYQLKAVPLKFVKELKDLLLTESEFVGSSALFECLVSPSTALTTWMKDGSNLRESPKHRFLADGKDRKLHLLDVQLSDAGEYTCVLRLGNKEKTSTAKLVVEELPVRFVKTLEEEVTVVKGQPLYLSCELNKERDVVWRKDGKLVVEKPGRLVPGVLGLMRALTLNDADDTDAGTYTVTVENANNLECSSCVKVVEVLRDWLVKPLRDQHVKPKGTALFACDLAKDTPNLKWFKGYDELPAEPNDKTELLRDGNHLYLKLKNAMPEDLAEYAVELEGKRYPAKLTLGEREVELLKPLEDVTLYEKESASFDAELSEADLPGQWKLKGELLRPSPTCELKAEGGKRFLTLHKVKLDQAGEVLYQALNALTTALLTVKELELDFAVPLKDVTVPERRQARFECVLTREANVLWSKGPDLLKSSDKFDLLADGKKHLLVLNDSQFDDEGVYTAEVEGKKTSARLFVTGLRLKFMSPLEDQTVKEGETATFVCELSHEKMHVVWFKNDAKLHTSRTVLLSSEGKTHKLEMKEVTLDDLSQLKAQVKELSSTAQLKVLEADPYFTVKLHDKTAVEKDELTLKCEVSKDVPVKWFKDGEELVPSPKYSLKADGLRRLLKLKKADLKDKGEYVCDCGTDKTKANVTVEARLLKVEKPLYGVEVFVGETAHFELELSEPDVHGQWKLKGQPLTASPDCELLEDGKKHLLLLHNCQLGMTGEVSFQAANAKSAANLKVKELPLLFLTPLSDVKVFEKDEAKFECEVSREPKTFRWLKGTQELTGDDRFELLKDGTKHSMVLKSAAFEDEAKYMFEAEDKHTSGKLLLEGLRLKFLTPLKDVTAKEKESAVFTVELSHDNLRVKWFKNDQRLHTTRSVSMQDEGKTHSLTFKDLSLDDTSQLRVEAMGMSSEAKLTVLEGDPYFTGKLQDYTGVEKDEVLLQCELSKADAPVKWFKDGKELKPSKNAVLKADGKKRMLLLKKALKSDLGQYTCDCGTDKTSGKLDLEDRELKLVRPLHSVEVMETETARFETELSEDDLHANWKLKGEALLQTPDCELKEEGKLHSLVLHNCRLDQTGGVDFQAANVKSSAHLRVKPRVLGLLRPLKDVTVTAGETATFDCELSYEDLPVEWYLKGKKLEPSDKVVPRSEGKVHTLTLRDVKLEDAGEVQLTAKDFKTHANLFVKEPPVEFTKPLEDQTVEEGATAVLECEVSRENAKVKWFKNGTELLKSKKYELVADGRVRKLVLHDCTPEDLKTYTCDAKDFKTSCNLNVVPPHVEFLRPLTDLQVREKEMARFECELSRENAKVKWFKDGAELKKGKKYDLLSKGAVRLLVLNKCLLDDEAEYSCEVRTARTSGMLTVLEEEAVFTKNLANLEVSETDTLKLVCEVSKPGAEVLWYKGDEELLETGRYELLTEGRKRLLVLQNAHLEDAGNYNCRLPSSRTDGKVKVHELAAEFLSKPQNLELLEGEKAEFVCSLSKESFPVQWKRDDKTLESGDKYDVLADGKKRVLVVKDATLQDMGTYVVMVGAARAAAHLTVLEKLRLVVPLKDTRVKEQQEVVFNCEVNTEGAKAKWFRNEEALFDSSKYLLLQKDLVYTLRLRDAHLDDQANYNVSLTNHRGENVKSAANLLVEEEDLRLVEPLKDLETMEKKSVTFWCKVNRLNVTLKWTKNGEEVPFDNRVSYRVDKYKHMLTLKDCGFPDEGEYLVTAGQDKSVAELLLLEAPTEFVEHLEDQTVTEFDDAVFSCQLSREKANVKWYRNGRELKEGKKYKFEKDGSLHRLLLKDCRLDDECEYACGVEDRKSRARLFVEELPVELLRPPQDLLEAPGADVVFLAELNKDKVEVQWLRNNMVVVQGDKHQMMSEGKLHRLQLCDLKPRDQGEYRFLAKDKEARAKLELAAAPKLKTADQDLVVDVGKPLTMVVPYDAYPKAEAEWFKENEPLSTKTLDTTAEQTSFRLLEAKKGDKGRYKLVLQNKHGKAEGFLNLKVLDVPGPVRNLEVTETFDGEVSLAWEEPLTDGGSKLLGYVVERRDLKRKTWVLATDRAESCEFTVTGLQKGGVEYLFRVSARNRVGTGEPVETDNPVEARSKYDVPGPPLNVTLTDVNRFGVSLTWEPPEYDGGAELTNYVLELRDKTSLRWDTAMTVRAEDLSATVTDVVEGQEYSFRVRAQNRLGVGKPSAATPFVKVADPLERPSPPVNLTSSDQTQSSVQLKWEPPLKDGGSPLLGYLLERCEEGKDNWLRCNMKLVPELTYKVTGLEKGNKYLYRVSAENKAGVSDPSELLGPLTADDAFVEPTMDLSAFKDGLEVLVPNPLTLLVPSTGYPRPTATWCFGDKVLETGDRVKMKTLSAYAELVLSPSERSDKGLYTLKLENRVKTLSGELDVNVLARPSAPKELKFGDLTKDSVHLTWEPPDDDGGSPLTGYVVEKREVSRKTWTKVMDFVTDLEFTVPDLVQGKEYLFKVCARNKCGPGEPAYVDEPVNMSTPATVPDPPENVKWRDRTANSLFLTWDPPKNDGGSRLKGYLVERCPRGSDKWVACGEPVAETKMEVTGLEEGKWYAYRVKALNRQGASKPSRPTEELQAVDTQEAPELFLDVKLLAGLTVKAGTKLELPATVTGKPEPKLTWTKADMLLKQDKRLTLENVPKKSTVTLVDSKRSDTGTYLLEAVNVCGRATAVVEVNVLDKPGPPAAFDLTDVTNESCLLTWNPPRDDGGSKLTNYVVERRATDSEVWHKLSSTVKDTNFKATKLLPNKEYLFRVAAENMYGVGEPVQASPLTAKYQFDPPGPPTRLEPSDLTKDAVTLTWCEPDDDGGSPLTGYWVERLDPDTDKWVRCNKMPVKDTTYRVKGLTNKKKYRFRVLAENLAGPGKPSKSTEPLLLKDPLDPPWPPGKPTVKDVGKTSVRLNWTKPEHDGGAKLESYVLEMLKTGTDEWVRVAEGVPTTQHLLPGLMEGQEYSFRVRAVNKAGESEPSEPSDPVLCREKLYPPSPPRWLEVLNLTKNTADLKWTVPEKDGGSPLTNYLVEKRDVRRKGWQTVDTTVKDTKCTVTPLTEGSLYVFRVAAENALGQSDYTELEDSVLAKDTFTTPGPPYALAVVDVTKRHVDLKWEPPKNDGGRPLQRYVLEKKERLGTRWVKAGKTAGPDCNFRVTDVLEGTEVQFQVRAENEAGVGHPSEPTELLSLEDPTSPPSPPLDLHVTDAGRKHLALAWKPPEKNGGSPLLGYHVEMCPVGTEKWMRVNSRPLKDLKFKVEEGVVPDKEYVLRVRAVNALGVSEPSELSENVVAKDPDCKPTLDLETHDLLVLEGEKLSLPVPFRAVPVPTVSWHKDGKEVKASDRLTMKNDHLSAHLEVPKSVRADAGLYTLTLENKLGSATASLNVKVLGLPGPCKDLKASDLTKSSCKLTWEPPEFDGGTPLLHYVLERREAGRRTYLPVMSGENKLSWTVKDLLPNGEYFFRVKAVNKVGGGEYLELKNPVLAQDPKQPPDPPVDVEVHNPTAEAMTLTWKPPLYDGGSKLMGYLLEKLAKGEERWKRCNEHLVPLLTYTAKGLEEGKEYQFRVRAENAAGLSEPSRATPPTKAVDPLDAPKVLLRTSLEVKRGDELALDASLSGSPYPTLTWLKDENVLVPEELKKRAAPLVRRRKGEVQEEEPFVLPLTQRLSLDNSKKGESQLRVRDSLRPDHGLYMLKVENDHGLAKAPCTVSVLDTPGPPLNFVFEDLRKTSVLCKWEPPLDDGGSELLNYTLEKKDKTKPDSEWLVVTSTLRHCKYSVTKLLEGKEYLFRVRAENRFGPGPPCVSKPLVAKDPFGPPDAPDKPLVEDVTSNSMLVKWNEPKDNGSPLLGYWLEKREVNSTHWSRVNKSLLNALKANVDGLLEGLTYVFRVCAENAAGPGKFSPPSDPKTAHDPLSPPGPPLPRVTDTSSTTLELEWEPPAFNGGGELVGYFVDKQLVGTNEWSRCTEKMLKVRQYTVKELREGADYKLRVSAVNAAGEGPPGETQPVTVAEPQEPPAVELDVSVKGGLQLMAGKTLRLPAVVTGRPVPTKVWTKEEGELDKDRVVLDNVGTKSELLLKDALRKDHGRYVLTATNSCGSKFAAARVEVFDVPGPVLDLKPVVTNRKMCLLNWSDPEDDGGSELTGFLLERKDAKMHTWRQPLETERSKCDLTGLLEGQEYKFRVLAKNKFGCGPPVELGPLLAVDPLGPPTSPERLTYTERTKSTLTLDWKEPRSNGGSPLQGYLLEKRRHDKPDFERVNKRLCPTTSFLVENLDEHQMYEFRVKAVNELGESEPSLPLNVVLQDDEVPPTLKLRLSVRGDTLKVKAGEPVHLPADVTGLPMPKLEWSKNETVLEKPTDALQLTKEEVSRSEAKTELSLPKAVREDKGTYTVTASNRLGSVFRNVHVEVYDRPSPPRNLAVTDLKAESCYLTWDAPLDNGGSELTHYVLDKRDASRKKAEWEEVTNTAVEKRYGLWKLLPNGQYEFRVRAVNKYGLSDECKSDKVVLQDPYRLPGPPGKPKVLARTKGSMLVSWTPPLDNGGSPLTGYWLEKREEGSPYWSRVSRAPLTKVGLKGVEFNVPRLLEGVKYQFRAMALNAAGLGPPSEPSDPEVAGDPLFPPGPPSCPEVKDKTKSSLSLGWKPPAKDGGSPLKGYLVEMQEEGTTDWKRVNEPDKLLTTCECVVPNLKELRKYRFRVKAVNEAGESEPSDTTGELPATDLQEEPEVFLDLGAQDCLVCKAGSQLRLPAVLKGRPTPKSSWEFDGKAKKAMKDGVHDLPEDAQLETAENSSVLLLPECKRSHTGKYSLTAKNKAGQKTANCRVKVMDVPGPPKDLKVSDLTRGSCRLSWKMPDDDGGDRLKGYVLEKRTLDGKAWTKVNPDCGSTTFVVPDLLSEQQYFFRVRAENRFGLGPPVETLQRTTARDPLYPPDPPLKLKLGLLTKNTVHLSWKPPKNDGGSPVTHYLVECLAWDPTGTKKEAWRQCNKRDVEELQFTVEDLVEGGEYEFRVKAVNAAGVSKPSATVGPVTVKDQTCPPSLDLKEFMEVEEGTNVNLVAKLKGVPFPTLTWFKAPPKKPDNKEPVLYDTHVNKLVVDDTCTLVLPQSRRSDTGLYTLTAVNNLGTASKEMRLNVLGRPGPPVGPLKFESVSADQMTLSWFPPKDDGGSKLTNYVLEKREANRKTWVHVSSEPKECTYTLPKLLEGHEYVFRLMAQNKYGLGEPLDSEPETARNLFSVPGAPDKPTVSSVTRNSMTVNWEEPEYDGGSPVTGYWLEMKDTTSKRWKRVNRDPLKAMTLGVSYKVTGLLEGSDYQFRVYALNAAGVGPASLPSDPATARDPLAPPGPPFPKVTDWTKSSADLEWSPPLKDGGSKVTGYLVEYKEEGKEEWEKGKDKEVRGTKLVVTGLKEGAFYKFRVRAVNLAGLGEPGEVTDVLEMKDRLVSPDLQLDASVRDRLVVHAGGVLRLLAYVSGKPPPTVTWNMNERTLPQEATLETTALSSSMVLKNCQRSHQGVYSLLAKNEAGERKKTLLVDVLDVPGPVGTPFLAHNLTNESCKLTWFSPEDDGGSPLTNYVLEKRESDRRAWTPVTYTVTRQNATVQGLLQGKAYFFRLAAENSLGMGPFVETSEALVLREPLTVPERPEDLEVKEVTKNTVTLTWNPPKYDGGSELLNYVLESRLLGTEKFHKVTNDNLLSRKYTVKGLKEGDTYEYRVSAVNLVGQGKPSFCTKPLTCKDELAPPTLHLDFRDKLTLRVGEAFALTGRYSGKPKPKVSWFKDEADVLEDDRTHLKTTPATLALEKLKAKRSDSGKYCVVVENSTGSRKGFCQVNVVDRPGPPVGPVSFDEVTKDYMVLSWKPPLDDGGSKLTNYLLEKKEVGKDVWMPVTSASAKTTCKVSKLLEGKDYLFRLHAENLYGLSDPLVSDSMKAKDRFRVPDAPDQPLVTEVTKDSALVTWNKPHDGGKPLTNYLLEKRETMSKRWARVTKDPLHPYTKFRVPDLLEGCQYEFRVSAENELGLGDPSPPSKPVFAKDPLAKPSPPVNPEALDTTCNSVDLTWQPPRHDGGSKLLGYLVEYQKVGDEEWRRANHTPESCPETKYKVTGLRDGQTYKFRVLAVNAAGESDPAHVPEPVLVKDRLEPPELLLDANMAREQHLKVGDTLRLSALLKGVPFPKVTWKKEDRDAPTKARLDVTPVGSKLELRNAAHEDGGLYSLTVENPAGSKTVSVKVLVLDKPGPPRDLEVSELRKDSCYLTWKEPLDDGGSVLTNYVVERRDVASAQWSPLSATSKKKSHFAKHLNEGNQYLFRVAAENQYGRGPFVETPKPLKALDPLHPPGPPKDLHHVDVDKTEVSLVWNKPDRDGGSPLTGYLVEYQEEGTQDWLKFKTVTNLECVVTGLQQGKTYRFRVKAENLVGLGLPDTTLPLECQEKLVPPSVELDVKLLEGLVVKAGTTVRFPALLRGVPVPTAKWTTDGSELKTDEHYTVETDNFSSVLTLKNCLRRDTGEYQLTVSNAAGSKTVAVHLTVLDVPGPPTGPLNLLDVTPEHMTLSWQPPKDDGGSPVLNYLVEKQDTRKDTWGVVSSGSSKTKLKLPHLQKGCEYVFRVRAENKLGVGPPLDSTPTVAKHKFSPPSPPGKPVVTDLTENAATVSWTLPKSDGGSPLTGYYMERREVTGKWVRVNKTPLADLKFRVTGLYEGNTYEFRVFAENLAGLSKPSPSSDPLKACRPLKPPGPPLNPKLKDKSRETADLVWTKPLSDGGSPLLGYVVECQKPGTAQWNRLNKDELLRQCAFRVPGLLEGNEYRFRLKAANLVGEGEPRELAESVLAKDLLHPPEVELDVTCRDVLTVRVGQTLRLLARVKGRPEPDLTWTKEGKVLVREKRVDLLQDLPRVELQLKEAVRADHGKYLLSAKNSSGHAQGSALVNVLDRPGPCQNLKVTNVTKENCTLSWENPLDNGGSELTNFLVEYRKPNQKGWSLVASDVTKRLLKANLLANNEYYFRVCAENKVGVGPTLETKTPLLALNPLDRPGEPENLHLADKGKTFVYLKWRRPDYDGGSPNLSYHVERRLKGSDDWERVHKGSLKETHYMVDRCVENQLYEFRVQTKNEGGESDWVKTEEVVVKEDLQKPVLDLKLSGVLTVKAGDTLRLEAGVRGKPFPEVAWTKDKDATDLTRSPRVKLDTRADSSKFSLTKAKRSDGGKYVVTATNTAGSFVAYATVNVLDKPGPVRNLKLVDVSSDRCTVCWDPPEDDGGCELQNYLLEKCETKRMVWSTYSATVLTPGTTVTRLLEGNEYLFRVRAENKLGTGPPTESKPVLAKTKYDKPGRPDPPEVTKVSKEEMTVVWNPPEYDGGKSLTGYFLEKKEKHSTRWVPVNKSALPERRMKVQNLLPDHEYQFRVKAENELGLGEPSLPSRPVVAKDPLEPPGPPTNFRVVDTTKHSLTLGWGKPVYDGGAPLLGYVVEMRPKLADASPDEGWKRCNAAAQLVRKEFTVTSLDENQEYEFRVCAQNQVGLGRPAELKEALKPKELLEPPELDLDASMRKLVLVRAGCPLRLFALVRGRPAPKVTWRKVGLDNVVRKGQVDLVDTMAFLVLPNSTRDDSGKYSLTLVNPAGEKAVFVNVRVLDTPGPVSDLKVSDVTKTSCHVSWAPPENDGGSQVTHYLVEKREADRKTWSTVTPEVKKTSFHVTNLVPGNEYYFRVTAVNEYGPGVPTDVPKPVLASDPLSEPDPPRKLEVTEMTKNSATLAWLPPLRDGGAKLDGYLTSYREEEQPADRWTEYSVVKDLSLVVTGLKEGKKYKFRVAARNAVGVSLPREAEGVYEAKEQLLPPKLLMPEQLTLKAGKKLRLEAHVYGKPHPTCKWKKGEDEVVTSSHLAVHKADSSSLLLLKDVTRKDSGYYSLTAENSSGTDTQKLKVVVMDAPGPPQPPFDLSDLDADACSLSWHLPLEDGGSNLTNYLVEKCDVSRGDWVTALASVTKTSCRVGKLLPGQEYLFRVRAENRFGLSEPLTSPKMVAQFPFGVPSEPKNARVTKVNKDCLFVAWDRPDSDGGSPLLGYLLERKERNSLLWVKANDTLVRSTEYPCAGLVEGLEYSFRLYALNKAGSSPPSKPTEYVTARMPVDPPGKPEVLDVTKSTVSLLWARPKHDGGSKLLGYFVEACKLPGDKWVRCNTAPHQLPQEEYTATGLEEKAQYQFRALARTAVNLSPPSEPSDPVTLLAENVPPRLDLSVAMKSLLTVKAGTNVCLDATVFGKPMPTVSWKKDGTLLKPAEGLKMAMQRNLCTLELFSVNRKDSGDYTLTAENSSGSKSATLKLKVLDKPGPPASVKLNKMYSDRAMLSWEPPLEDGGSELTNYLVDKRETSRPNWAQVSATVPLTSCSVEKLLEGHEYQFRLCAENKYGVGDPVFTEPALAKNPYDPPGRCDPPVLSNLTKDHMTVSWKPPADDGGSPLTGYLLEKRETQAVNWTKVNRKPLLERTLKATGLQEGTEYEFRVTALNKAGPGKPSDASKAAYARDPQYPPGPPAFPKVYDTTRSSVSLSWGKPAYDGGSPLLGYLVEVKRADSDNWVRCNLPQNLQKTRFEVTGLMEDTQYQFRVYAVNKLGYSDPSDVPDKHYPKDLLLPPEGELDADLRKTLLLRAGVTMRLYVPVKGRPPPKLTWSKPNVNLRDRLGLDLKSTDFDTFLRCENVNKYDAGKYLLTLENSCGKKEYTLVVKVLDTPGPPVNVTVKELSKDSAYVTWEPPLLDGGSPLLNYVVQKRDAERKSWSTVTTECSKTSFRVANLEEGKSYFFRVFAENEYGLGDPGETRDAVKASQTPGPVVDLKVRSVSKSSCSLGWKKPHSDGGSRLLGYVVDFLTEENKWQRVMKSLSLQYSAKDLTEGKEYTFRVSAENENGEGTPSELTVVARDDVVAPDLDLKGLPDLCYLAKENSNFRLKLPLKGKPAPSVSWKKGEDPLATDTRVSVESSAVNTTLLVYDCQKSDAGKYTLTLKNVAGTKEGTLSLKVVGKPGLPTGPLKFDEVTAEAMTLKWAPPKDDGGSELTNYLLEKRDSVNNKWVTCASAVQKTTFRVTRLHEGMEYTFRVSAENKYGVGEGLKSEPLVARHPFDVPDAPPPPNLVDVRHDSVSLTWTDPKKTGGSPLTGYHLEFKERNSLLWKRANKTPLRMRDFKVTGLTEGLEYEFRVMALNLAGVGKPSLPSEPVVALDPLDPPGKPEVLNLTRNSVTLLWTEPKYDGGHKLTGYLVEKRDLPSKSWMKANHVNVPECAFTVTDLVEGGKYEFRLRAKNTAGALSAPSESTETLLCKDEYEAPTLVLDPTLKDGLTLKAGDTLVLNALSLLGKPLPKSSWSKAGKDLRPSDLTQLTSTPTSSMLTLKYATRKDAGEYTLTATNPFGTKVEHVKVTVLDVPGPPGPVELSNVSAEKATLTWTPPLEDGGSPLKSYLLEKRETSRLLWTVVSEDLQSCRHVATKLLQGNEYLFRVSAVNHYGKGEPVQSEPVKMVDRFGPPGPPEKPEVSNVTKNTATVSWKRPVDDGGSELTGYHVERREKKSLRWVRALKTPVSDLRCKVTGLQEGSTYEFRVSAENRAGLGPPSEASDSVLMKDAAYPPGPPSNPHVTDTTKKSASLAWGKPHYDGGLELTGYVVEHQKVGDEAWLKDTTGTALRLTQFVVPDLQTKEKYNFRLSALNDAGVGEPAVLPDVELVEREMAPDFELDAELRRTLVVRAGLSLRLFVPLKGRPAPEVTWTKDNLNLKNRANLENTESFTLLLLPECNRYDTGKFVMTLENPAGKKSGFVNVRVLDTPGPVLNLRPTDLTKDSVTLHWDLPLLDGGSRLTNYLVEKREATRKSYSTATTKCHKCTYKVTGLSEGCEYFFRVMAENEYGLGEPTETTEPVKASEAPSPPDSLNLMDLTKSTVSLAWPKPKHDGGSKLTGYVLEAQRKGSDQWTHLTTVKGLECVVRNLTEGEEYTFQVMAVNSAGRSAPRESRPVLVKEQTMLPELDLRGLYQKLVLAKAGDNLKVELPVLGRPKPTVTWKKGDQLLKQTQRVNFETTATSTLLNLNECVRSDSGPYPLTARNLVGEVGDVLTLQVHDLPGPPTGPLKFDEVSSDFVTFSWDPPENDGGVPLSNYVVEMRQTDSTTWVELATTVLRTTYKATRLTTGLEYQFRVKAQNRYGVGPGLTSACLVANYPFKVPGPPGTPQVTAVTKDSMTLSWHEPLSDGGSPLLGYHVERKERNGLLWQTVSKALVPGNLFKSSGLTDGLAYEFRVLAENMAGKSKPSKPSEPMLALDPLDPPGKPVPLNLTRHTVTLKWAKPEYTGGFKLTSYLVEKRDLPNGRWLKANFSNLLENEFTVSGLTEDAAYEFRVLAKNAAGALSPPSEPSDALTCRDDVEAPKLKVDVKFKDTVLLKAGEAFRLEADVSGRPPPTMEWSKDGKELEGTAKLELKLADFSTNLVNKDSTRRDSGAYTLTATNPGGFAKHLFNVKVLDRPGPPEGPLAVTEVTSEKCVLSWFPPLDDGGAKLDHYLVQKRETSRLAWTNVASEVQVTKLKVTKLLKGNEYLFRVMAVNKYGVGEPLESEPVLAVNPYGPPDPPKNPEVTTLTKDSMVVCWGHPDSDGGSELLNYLVERRDKAGQRWLKCNKKTLTDLRYKVSGLTEGHEYEFRLMAENAAGLSAPSPTSPFYKACDTVFKPGPPGNPRVLDTSRSSLSLAWNKPLYDGGSELTGYMVELALPEEDEWQLVTPPAGLKATSYTLTGLTENQEYKLRLYAMNSEGLGEPALVPGTPKAEDRMLPPELELDADLRKVVTLRACCTLRLFVPLKGRPAPEVKWARDHGESLDKASLESTSSYTLLLVGNVNRFDSGKYLLTVENSSGSKSAFVNVRVLDTPGPPQDLKVKEVTKTSVTLTWDPPLLDGGSKLKNYLVEKRESTRKAYSTVATNCHKTSWKVDQLQEGCSYYFRVLAENEYGLGLPAETAESVKASERPLPPGKLTLMDVTRNSVSLSWEKPEHDGGSRLLGYLVEMQTKGSDKWATCATVKVTEATLTGLLQGEEYSFRVSAQNEKGLSDPRQLSVPVLAKDLVLPPAFKLLFNTFTVLAGEDLKVDVPFLGRPTPAVTWHKDNVPLKQTTRVNAESTENNSLLTLKDACREDVGHYVVKLTNSAGEALETLNVLVLDKPGPPTGPVKMDEVTADSLTLSWGPPKYDGGSSLNNYLVEKRDTSTTTWQLVSATVARTTLKACRLKTGCEYQFRLAAENRYGKSTYLNSEPTVAQYPFKVPGPPGTPVVTLSSRDSMEVQWNEPLSDGGSRVLGYHLERKERNSLLWVKLNKTPLPQTKFKTTGLEEGVEYEFRVSAENLVGLGKPSKVSECYVARDPCDPPGRPEALLVTRNSVTLQWKKPTYDGGSKLTGYLVEKKELPEGRWMKASFTNLLDTHFEVTGLVEDHRYEFRVLARNAAGVFSEPSESTGALTARDEVDPPRLSMDPKYKDTLVVHAGESFKVDADLYGKPLPTLQWLKGDQELSNTARLELKSTDFATSLSVKDAVRVDSGNYLLKAKNVAGERSVTVNVKVLDRPGPPEGPVVLSGVTAEKCTLAWKPPLQDGGSDLLNYLVERRETSRLVWTVVDANVQTLSCKVTKLLEGNEYTFRLMAVNKYGVGEPLESEPVVAKNPFVVPDAPKAPEVTTVTKDSMLVVWERPASDGGSELLGYVLEKRDKEGLRWTRCHKRLLGELRLRVTGLLENHDYEFRVSAENAAGLSEPSPPSAYQKACDPLYKPGPPNNPKVLDLTRSSVFLSWSKPLYDGGCELQGYLVEKCDVSVGEWTMCTPPTGLNKTNLEVEKLLEKHEYNFRLCALNKAGVGEHADVPGPLLVEEKLEAPDLDLDLELRKLLNLRAGGSLRLFVPLKGRPTPEVKWGKVDGELRDAALLDVTSSFTSLVLDNVNRYDSGKYTLTLENSSGTKSAFVTVRVLDTPSPPVNLKVTELTKDSVSLTWEPPLLDGGSKLKNYLVEKREATRKSYAAVVTNCHKNSWKLDQLQEGCSYYFRVTAENEYGLGLPAQTADPLKVAEVPQPPGKLTVDDVTRNSVSLSWTKPEHDGGSKLLQYLVEMQAKHSEKWSECARVKSLQAVLTNLTQGEEYLFRVVAVNEKGRSDPRSLAVPLVAKDLVLEPDVKPAFSSYSVQVGQDLKLEVPLSGRPKPTLTWTKDGLPLKQTTRLNVTDSLDLTTLSLKETHKDDGGQYGLTVANVVGQKTASLELVTLDKPDPPKGPVKFDDVSAESLTLSWNPPLYTGGCQLTNYLVQKRDTTTTVWDVVSATVARTTLKVTKLKTGTEYQFRLFAENRYGQSFALESDPLVAQYPYKEPGPPGTPFATALSKDSMVLQWHEPVNNGGSPVLGYHLERKERNSLLWTKVNKTLLHDTQFKAQNLEEGLEYEFRVYAENLVGVGKASKNSECYVARDPCDPPGTPEPLMVKRNELTLQWTKPVYDGGSMLTGYLVEKRDLPDGRWMKASFTNVLETQFTVSGLTEDQRYEFRVLAKNAAGALSKPSDSTGPLTAKDEVELPRLSMDPKFRDTLVVNAGETFRLEADVHGKPLPTLEWLRGDKELEESARCELKNTDFKALLLVKDALRLDGGQYLLRASNVAGSKSFPVNVKVLDRPGPPEGPVQVTGVTSEKCSLTWSPPLQDGGSDLSHYVVEKRETSRLAWTVVASEVVTNSLKVTKLLEGNEYVFRLMAVNKYGVGEPLESAPVLMKNPFVLPGPPKSLEVTNLAKDSMTVCWNRPDSDGGSELLGYLVEKRDRSGLRWLKCNKRRLTDLRLRVTGLTEDHEYEFRVSAENAAGVGEPSPATVYYKACDPVFKPGPPTNAHLVDTTKNSLTLAWGKPLYDGGSELLGYVVELCKADEEEWQLVTPQTGLRVTRFELSKLTEHQEYKLRVCALNKVGLGEATSVPGTVKPEDKLEAPELDLDSELRKGLVVRAGGSARLHLPFKGRPTPELTWSREEGEFTDKVQLEKGVNYTQLSLDNCDRNDAGKYLLKLENSSGSKSAFVTVKVLDTPGPPQNLAVKEVRKDSAFLVWEPPLLDGGAKVKNYVLDKRESTRKAYANVSSKCSKTSFKVENLTEGALYYFRVMAENEFGVGVPVETVDAVKAAEPPSPPGKVTLTDVSQTSASLMWEKPEHDGGSRVLGYVVEMQPKGTEKWSLVAESKVCNAVVTGLSSGQEYQFRVKAYNEKGKSDPRVLGVPVLAKDLTLQPSLKLPFNTYSLQAGEDLKLELPVLGRPRPNLSWVKDGEPLKQTTRVNVEETATSTVLHLKEGNKDDFGKYTVTATNSAGTATENLSVLVLEKPGPPVGPVRFDEVSADFVVLSWEPPAYTGGCQLSNYLVEKRDTTTTTWHMVSATVARTTLKLTKLKTGTEYQFRLFAENRYGKSAPLDSKAVLVQYPFKEPGPPGTPFVTSLSKDQMLVQWHEPVNDGGTKLLGYHLEQKEKNSLLWVKLNKTPLQDTKFKTTGLDEGLEYEFKVSAENLVGLGKPSKVSECFVARDPCDPPGRPEALVLTRNNVTLKWKKPAYDGGSKLTGYLVEKKDLPDGRWMKASFTNVLETEFTVSGLVEDQRYEFRVLARNAAGNFSEPSDSSGALTARDELDAPNASLDPKYKDVLVVHAGETFVLEADLRGKPLPDVVWSKDGKELEETAARMELKSTLQKTTLVVKDCLRTDGGQYLLKLSNVGGTKSLPLTVKVLDRPGPPEGPLKVTGVTAEKCYLAWNPPLQDGGANLSHYLLEKRETSRLSWTQVSTEVQALNYKVTKLLPGNEYLFRVMAVNKYGLGEPLESGPVTACNPYKPPGPPSTPEVSALTKDSMVVTWARPVDDGGTELEGYLLEKRDKEGVRWTKCNKKTLTDLRLRVTGLTEGHSYEFRVAAENAAGVGEPSEPSVFYRACDALYPPGPPSNPKVTDTSRSSVSLAWSKPLYDGGAPVKGYVVEVKEAAADEWTTCTPPTGLQGKQFTVTKLKENTEYNFRLCALNSEGVGEPATLPGSVVAQERLEPPELELDADLRKVVVLRASATLRLFVTLKGRPEPEVKWEKAEGLLTDRAQLEVTSSFTMLVLDNVTRFDSGRYNLTLENNSGSKTAFVNVRVLDSPSAPVNLTLREVKKDSVTLSWEPPLLDGGAKLTNYLVEKRETTRKAYATLTNNCTKTTFRLENLQEGCSYYFRVLASNEYGLGLPAETTEPVKVSEPPLPPGRVTLVDVTRNTATLKWEKPESDGGSKLTGYVVEMQTKGSEKWSTCTQVKTLEATLSGLTAGEEYVFRVAAVNEKGRSDPRQLGVPVLARDLELKPSVELPFHTFNVKAREQLKLDVPFKGRPQATVNWRKDGQTLKETTRVNVSSSKTVTSLSLKEASKEDVGTYELCVSNSAGSLTVPLTLLVLDRPGPPGPLRLDEVSCDSLTLSWNPPEYDGGCQLSNYLVEKKETTSTTWHLVSQAVARTSLKLVRLTTGSEYQFRVCAENRYGKSSYSESSAVVAEYPFSPPGPPGTPKVVHATKSTMLVTWQVPVNDGGSRVLGYHLEYKERSSLLWSKANKLLLADTQMKVSGLDEGLMYEYRVYAENLAGLGKCSKSCEPVPARDPCDPPGQPEVTNLTRKSVSLKWSKPHYDGGAKLTGYLVERRELPDGRWLKCNYTNLQETYFEVTELTEDQRYEFRVFARNAADSVSEPSESTGPLLVKDDVEPPRVMMDVKFRDVLVVKAGEVLKLNADLAGRPLPVLSWAKDGLELEERARTELLSTDNHTLLTVKDCLRRDTGQYVLTLKNVAGTRSVAVNCKVLDKPGPPAGPLELNGLTAEKCSLSWGRPQEDGGADLDYYLVEKRETSHLAWTLCEGELQMTSCKVTKLLKGNEYLFRVTGVNKYGVGEPLESVALKALDPFTVPSPPTSLELTSVTKESMTLCWSRPESDGGSELSGYLLERREKNSLRWVRVNKKPVYDLRVKSTGLREGCEYEYRVYAENAAGLSLPSETSPLLRAEDPVFLPSPPSKPKLVDSGKTTLTLAWVKPLFDGGAPLTGYTVEYKKSDDTDWKTSLQSLRGTEYTLSGLTTGAEYVFRVKSVNKVGASDPSDSSDPQLAKEREEEPLFDLDSEMRKTLLVKAGASFTMTVPFRGRPVPNVLWSKPDTDLRTRAYVDTTDSRTSLTLENANRNDSGKYTLTLQNVLSAASLTLVVKVLDTPGPPTNLTVQDVTKESAVLSWDVPENDGGAPVKNYHLEKREASKKAWVSVTNNCNRLSYKVTNLQEGALYYFRVSGENEFGVGLPAETKEGVKLTEKPSPPEKLGVTSLSKDSVSLTWLKPEHDGGSRLVHYVVEALEKGQKNWVKCAVAKSTHHVVSGLRENSEYFFRVFAENQAGLSDPRELLLPVLLKEQLEPPELDMKNFPSHTVYVRAGSNLKVDLPLSGKPLPKVTLSRDGVPLKATMRFNTELTAENLTLNLKESVTADAGRYELTAANSSGTTKAFLNLVVLDRPGPPTGPVVLSDLTEESVTLKWEPPKYDGGSQVTNYLLLKRETSTAVWTEVSATVARTMMKVMKLTTGEEYQFRLKAENRFGLSDHLDSACVTVKLPYTTPGPPSTPWVTNVTRESLTVGWHEPVSNGGSAVVGYHLEMKDRNSLLWQKANKLVLRTTHFKVTTLSAGLLYEFRVYAENAAGVGKPSHPSEPVLALDACEPPRNVRLTDLSKNSVSLSWQQPAFDGGSKLTGYLVERRDLPDGRWTKASFTNVTETQFLLSGLTQNSQYEFRVFARNAVGSLSNPSEVVGPLTCLDSYGGPVLDLPLEYTEVVKYRAGTSVKLRAGLSGKPAPTLEWYKDDKELQTNALVCVENTTDLASLLLKDADRLNSGCYELKLRNAMGSASATLRVQLLDKPGPPGGPLEFKTVTAEKLTLLWRPPADDGGAKLTHYLVEKRETSRVVWSMVSEHLEECLLTTTKLLKGNEYLFRVRAVNKYGLGEPLESDSVVAKNAFVTPGPPGLPEVTKLTKNSMTVVWSRPLADGGSDLSGYFLEKRDKKSLGWFKVLKETLRDTRQKVTGLTENSDYQYRVCAVNAAGQGPFSEPSEFYKAADPLDPPGPPAKLRLADSTKSSLTLGWSKPVYDGGSAVTGYVVELRQGEEEEWTTVSTKGEVRTTEYVVSNLKPGVNYYFRVSAVNCAGQGEPLEMNEPVQAKDLLEAPELDLDVALRTSVLAKAGEDVQVLLPFKGRPPPTVTWRKDEKNLGSDARYSLENTDSSSLLTLPQVTRNDTGKYLLTLENGVGEPKSSTVSVKVLDTPAACQKLQVKHVSRGTVTLLWDPPLLDGGSPLLNYVLEKRDATKRTWSVVSHKCSSTSFKLLDLSEKTPFFFRVLAENELGLGEPCETTEPVKAAEVPAPLRDLSMKDSTKTSVLLSWTKPDFDGGSVLTEYVVERKGKGEQTWSHAGLSKTCELEVSQLKEQSVLEFRVFAKNEKGLSDPVTLGPLTVKELLLTPEVDLSDLPGAQVTVRLGHNVHLELPYKGKPKPSLSWLKDGLPLKESEFVRFSKTENKLTLSLKNAKKEHGGKYTVLLDNAVCRLAVPLTVLTLGPPSKPKGPLRFDELKADSVLLSWDVPEDNGGGELTCYSLEKRETSQTNWKMVCSSVARTTFKVPNLVKDAEYQFRVRAENRYGVSQPLVSSLLVAKHQFRLPGPPGKPVLYNVTSDGMSLTWDAPVYDGGSEVTGFHVEKKERNSLLWQKVNTSPLSGREYRATGLVEGLDYQFRVYAENSAGLSSPSDPSKFTLAVSPVDPPGTPDYLDVTRETLTLKWNPPLRDGGSKLVGYSLEKRQGNERWVRCNFTDVSECQYTVTGLSPGDRYEFRLLARNAVGTLSPPSQSSGLLMTRDENVPPLVEFGPEYFDGLLLKSGESLRLKALVQGRPVPRVTWFKDGVELEKRMNMELTDVLGSTSLFVRDATRDHRGVYTVEAKNASGSAKAELKVKVQDTPGKVVGPLRFTNLTGEKMTLWWDAPLNDGCAPLTHYLLEKRETSRLAWALLEDKCEAQSYTALKLLNGNEYQFRVSAVNKFGVGRPLDSDPVVAQLQYTVPDAPGLPEPSNLTGNSLTLTWARPESDGGSELQQYLLERREKKSTRWVKVLSKRPLSETRFKVTGLTEGNEYEFHVMAENAAGVGPASGLSRLLKCREPVNPPGPPTVVKVTDTSKTTVSLEWSKPVFDGGMELLGYLLEMCKADLGDWHKVNAEACVKTRYTVTDLQAGEEYKFRVSALNGAGKGDSCEVTGTLKAVDRLTAPELDLDANFKQTHVVRAGASLRLFLAYQGRPTPTAVWSKPDSNLSLRADLHTTDSFSTLTVENCNRNDAGKYTLTVENNSGSKSLTFTVKVLDTPGPPGPLTFKDVTRGSATLMWDAPLLDGGARLHHYVVEKREASRRSWQVLSEKCTRQLFKVNDLAEGVPYYFRVSAVNEYGVGEPYEMPEPLVATEQPAPPRRLDVVDTSKSSAVLAWLKPDHDGGSRLTGYLLEMRQKGSDFWVEAGHTKQLTFTVERLVEKTEYEFRVKAKNDAGYSEPREAFSSVLLKEPQLEPTADLTGLTNQLLTCKAGSPFTLDVPLSGRPAPKVTWKLEEMRLKETDRVSLTTTKDRTTLTVKDSMRGDSGRYFLTLENTAGVKTFSVTVVVLGRPGPVTGPLEVSSVSAESCVLSWGEPKDGGGTELTNYLVEKRESGTTAWQLVNSSVKRTQLKVTHLTKYMEYSFRVSSENRFGVSKPLESAPLLAEHPFVPPSAPTRPEVYHVSANAMSLRWEEPYHDGGSKLLGYWVEKKERNTLLWVKENKVPCLECNYKVTGLVEGLEYQFRTYALNAAGVSKASEASRPLMAQNPVDAPGRPEVTDVTRSTVSLLWSAPAYDGGSKVVGYLLERKPVSEVGDGRWLKCNYTLVSDNFFTVTALSEGDTYEFRVLAKNAAGVLSKGSESTGPVTCRDEYAPPKAELDARLHGDLVTLRAGSDLVLDAAVGGKPEPKLLWTKGDKELDLCEKVSLQYTGKRATAVLKFCDRSDSGKYTLTVKNASGTKAVSVMVKVLDSPGPCGKLTVSRVTQEKCTLAWSLPQEDGGAELTHYLVERRETSRLNWVLVEGECPTLSYVVTRLLKNNEYLFRVRAVNKYGPGVPVESEPLVARNSFTLPSPPGLPEEVGTGKEHLLLQWTKPESDGGNELSNYLVDKREKKSLRWTRVNKDYVVYDTRLKVTSLMEGCDYQFRVTAVNAAGNSEPSEASNFLSCREPSYTPGPPSAPRVVDTTKHSLSLAWTKPMYDGGTDLVGYVLEMQEKDTDQWYRVHTNATLRNTEFTVPDLKMGQKYSFRVAAVNVKGMSEYSESLAELEPVERLELPDLELADDLKKTVTLRAGASLRLMVSVSGRPPPVLTWSKQGLDLASRALLDTTESYSLLLVDKVNRYDAGKYTLEAENQSGKKSATVLVKVYDTPGPCPSVKVKEVSRDSVTLTWELPTLDGGAPVNNYLVEKREAAMRAFKTVTTKCSKTLYRLSGLVEGTMYYFRVLPENLYGLGEPCETSDAVLVSEVPLVPAKLEVVDVTKSTVTLAWEKPLYDGGSRLTGYVLEACKAGTERWMKVVTLKPTVLEHTVTSLNEGEQYLFRLRAQNEKGVSEPRETVTAVTVQDLRVLPTLDLSTMPQKTLHVPAGRPVELVLPLAGRPPPAASWFFAGSKLRESERVTVETHTKVAKLTLRETTLRDTGEYTLELKNVTGTTSETLKVLLLDKPGPPTGPLKLDELDATSLTLSWEPPELDGGAPLSGYVVEQRDAHRPGWLPVSESVTRSTFKFTRLTEGNEYVFRVAATNRFGLGSYLQSEVLECRSSLRLPGPPETLQLFDVSRDGMTLTWYPPEDDGGSQVTGYLVERKEVRADRWVRVNKVPVTMTRYRSTGLTEGLEYEHRVTALNARGSGKPSRPSKPLVAMDPLAPPGKPQNPRVTDTTRTSVSLAWSVPEDEGGSKVTGYLLEMQKVDQHEWTKCNTTPTKLREYTLTHLPQGAEYRFRVLACNAGGPGEPAEVPGTVKVTEMLEYPDYELDERYQEGLFVRQGGVLRLTLPLKGKPFPLCKWTKEGQDLSKRAMLATSETHTELVLKEADRGDSGTYDLVLENKCGKKAVYLKVRVLGSPNSPEGPLEYDDLQVRSVRVSWRPPADDGGADLLGYLLERREVPKAAWYTLDSRVRGTSLVVKGLKENVEYHFRVSAENQFGLSKPLKSEEPVTPKTPLNPPEPPSNPPEVLDVTKSSVSLSWSRPKDDGGSRVTGYYLERKETSTDKWVRHNKTQLTTTMYTVTGLVPDAEYQFRLLAQNDVGLSETSPASEPVVCKDPFDKPSQPGELELLSLSKDSVTLQWEKPECDGGKELLGYWVEYRQSGDSAWKKSNKERLKDKQFTLGGLLEATEYEFRVFAENETGLSRPRRTAMSLKTKLTSGEAPGLRKEMKDVTTKLGEAAQLSCQLVGRPLPDLKWYRFGKELLQSRKYKMSSDGRTHTLTVMTEEQEDEGVYTCLATNEVGEVETSSKLLLQATPQFHPGYPLKEKYYGAVGSTLRLHVMYLGRPVPAMTWFHGQKLLQNSENLTLENTEHYTHLVMKNVQRKTHAGKYKVQLSNVFGTVDALLDVELQDKPDKPTGPLVLEALLKNSAVLSWKPPADDGGSWLTNYVVEKCEAKEGAEWQLVSSALSVTTCRLVNLTENAGYYFRVSAQNTFGLSDPLEVSSVVLLKSPFEKPGAPGKPTLTAVTKDSCVVAWKPPASDGGAKLRNYYLEKREKKQNKWLSVTTEELRETVFSVKNLLEGLEYEFRVKCENLGGESEWSELSEPLTPKSDVPLQAPHFKEELRNLNVRYQSNATLVCKVTGHPKPLVKWYRQGKELLADGLKYRLQEFKGGYHQLLLASVTDDDATVYQVRATNQGGSVSGTASLEVEVPAKLHLPKTLEGMGAVHALRGEVVSLKLPFSGKPDPVLTWQKGQDLLDNNGHYQVLVTRSFTSLVFPNGVERKDAGFYVVCAKNRFGLDQKTVELDVADVPDPPRGVKVSDVSRDSVNLTWTEPASDGGSKLTNYLVEKCATTAERWLRVGQARETRYTVLNLFGKTSYQFRVLAENKFGLSKPSEPSEPTLTKEDKTRAMNYDEEVDETREVSMTKASHSSTKELYEKYMLAEDLGRGEFGLVHRCVETSSKKTYMAKFVKVKGTDQVLVKKELSLLNLARHRNLLHLHESFESMEELVMLFEFLSGLDLFERLNTSAFELNERELVSYVHQVCEALQFLHSHNLGHFDLRPENLLYQTRRSSTLKLLEFGQARQLKPGDNFRLLFTAPEYYAPEVHQHDVVSTATDMWSLGTLVYVLLSGLNPFLAETNQQLLENLMNAEYTFDEEAFKELSLEAMDFVDRLLVKERKSRMTASEALQHPWLKQKLERVSTKVLRTLKHRRYYHTLLKKDLNMVVSAARLSCGGALRSQKGVSVAKVKVASLELGPVSGQLMHAVGEEGGHVKYVCKLENYDQSTQVTWYFGVRQLENSEKYELTYEDGVALLYVKDLTKLDDGTYRCKVVNDYGEDSSYAELFVKGVREVYDYYCRRTMKKLKRRTDTMRLLERPPEFTLPLYNKTAYVGENVRFGVTLTVHPEPHVTWYKSGQKLKPGDNDKKYTFESDKGLYQLTLNSVTTDDDAEYTVVARNKYGEDSCKAKLTVTLHPPPTDSTLRPMFKRLLANAECQEGQSVCFELRVSGLPPPTLKWEKDGQPLSLGPNLELLHEGLDYYALHLRDTLPEDTGYYRVTATNTAGSTSCQAHLQVERLRYKKQEFKSKEEHERHVQKQLDKTLRMAELLSGTESVPLTQVAKEALREAAVLYKPAVSTKTVKGEFRLELEEKKEERKLRMPYDVPEPRKYKQTTLEEDQRLKQFVPMSDMKWYKKLRDQYEMPGKLDRVVQKRPKRLRLSRWEQFYVMPLPRLTDQYRPKWRLPKLSQDDLELVRPARRRTPSPDYDFYYRPRRRSLGDLSDEELLLPLDDYLAMKRTEEERLRLEEELELGFSASPPSRSPPHFELSSLRYSSPQAHVKVEETRKDFRYSTYHLPTKAEASTSYAELRERHAQAAYRQPKQRQRLMAEREDEELLRPVTTTQHLSEYKSELDFMSKEEKSRKKSRRQREVTELTELEEEYELSKHAQRESSSSASRLLRRRRSLSPTYLELMRPVSELLRSRPQPAEEYEDDTERRSPTPERTRPRSPSPVSSERSLSRFERSARFDLFSRYESMKAALKTQKTSERKYEVLSQQPFTLDHAPRLTLRMRSHRVPCGQNTRFLLNVQSKPTAEVKWYHNGVELQESSKLHYTNTSGVLTLELLDCHTDDSGTYRAVCTNYKGEASDYATLDVTGGDYTTYASQRRDEEVPRSVFPELTRTEAYAVSSFKKTSEMEASSSVREVKSQMTETRESLSSYEHSASAEMKSAALEEKSLEEKSTTRKLKTTLAARLLTKPRSMTVYEGESARFSCDTDGEPVPTVTWLRKGQVLSTSARHQVTTTKYKSTFELSSVQASDEGNYSVVVENSEGKQEAEFTLTLQKARVTEKAVTSPPRVKSPEPRVKSPEAVKSPKRVKSPEPSHPKAVSPTETKPTPTEKVQHLPVSAPPKLTQFLKAEASKELAKLTCVVESSVLRAKEVTWYKDGKKLKENGHFQFHYSADGTYELKLNNLTESDQGEYVCELSGEGGTSKTNLQFMGQAFKSLHEKVSKLSETKKSDQKTTESTVTRKTEPKAPEPLSSKPVLVTGLQDTTVSSDSVAKFAVKATGEPRPTALWTKDGKALTQGGKYKLSEDKGGFFLELHKTDTSDSGLYTCTVKNSAGSVSSSCKLTLKALKDTEAQKVSTQKTSELTPQKKAVVQEELSQKALRSEELKMSEAKSQEKLALKEEASKVLLSEEVKKSAATSLEKSLVHEELTKTSQASEEVRTHAELKAFSTQMSLNEGQRLVLKANLAGATDVKWVLNGVELTNSEEYRYGVSGSDQTLTLKQASHRDEGLLTCLSKTKEGLVKCQYDLTLSKELSDAPAFLSQPRSQNLNEGQNVLFTCELSGEPSPELEWFKNNLPLSLSSNVSLSRSRNVYSLELRNASVSDSGKYTLKAKNFRGQCSATASLMVLPLVEEPSREVVLRTSGDTSLQGSFSSQSVQMSASKQEASFSSFSSSSASSMTEMKFASMSAQSMSSMQESFVEMSSSSFMGLSNMTQLESSTSKMLKAGLRGLPPKLEALPSDLSLDEGKVLTVACAFTGEPTPEVTWSCGGRKLHSQEQGRFHLENTDDLTTLLLMDVQKQDGGLYTLSLGNEFGSDSATVNLHLRSL
>sp|Q8WZ42-13|TITIN_HUMAN Isoform 13 of Titin OS=Homo sapiens OX=9606 GN=TTN
MTTQAPTFTQPLQSVVVLEGSTATFEAHLSGFPVPEVSWFRDGQVLSTSTLPGVQLSFSDGRAKLTLPAVTKANSGRYSLKATNGSGQATSTAELLVKAETAPPNFVQRLQSMTVRQGSQVRLQVRVTGLPTPVVKFYRDGAELQSSLDFQLSQEGDLYSLLLAEAYPEDSGTYSVNATNSVGRATSTAELLVQGEEEVPAKKTKTLVSTAQLSESRQTRLEKKLEAHFDARSLATVEMVLDGAAGQQLPHKTPPRLPPKPKSRSPTPPSLAAKAQLARQQSPSPLRHSPSPVRHVRAPTPSPVRSVSPAARLSTSPLRSVRSPLLMRKTQASTVATGPEVPPPWKQEGYVASSSEAEMRETTLTTSTQLRTEERWEGRYGVQEQVTLSGAAGAAASVSASASYAAEAVATGAKEVKQDADKSAAVATVVAAVDMARVREPVLSAVEQTAQRTTTTAVHLQPAQEQVRKEAEKTAVTKVVVAADKAKEQELKSRTKEVLTTKQEQMHVTHEQLRKETEKTFVPKVVLSAAKAKEQETRLSEELTKKQKQVTQEALRQETELTAASMVVVATAKSTKLETVPGAQEETTTQQDQMHLSYEKLMKETRKTVVPKVLVATPKVKEQDLVSRGREGLTTKREQVQLTQEKMRKEAEKTALSTLAVATAKAKEQETLLRTRETMATRQEQLQVTHGKVDVGKKAEAVATVVAAVDQARVREPREPGHLEESYAQQTTLEYGYKERLSAAKVAEPPQRPASEPHVVPKAVKPRVLQAPSETHLKTTDQKGMHLSSQLKKTTDLTTERLVHVDKRPRTASPHFTVSKLSVPKTEHGYEASLAGSALATLQKELSATSSAQKLTKSVKAPTVKPSETRVRAEPTPLPQFPFADTPDTYKSEAGVEVKKEVGVSLTGTTVREERFEVLHGREAKVTETARVPAPVELPVTPPTLVSGLKNVTVLEGESVTLECHLSGYPSPTVTWYREDYQLESSLDFQLTFQSGLARLMLREAFAEDSGRFTCSAVNEAGTVSTSCYLAVQVSEEFEKETTAVTEKFTTEEKRFVESRDVVMTDTSLTEEQAGPGEPAAPYFLTKPVVQKLVEGGSVVFGCQVGGNPKPHVYWKKSGVPLTTGYRYKVSYNKQTGECKLVLSMTFADDAGEYTLVVRNKHGETSASASLLEEADYELLMKSQQEMLYQTQVTAFVQEPKVGETAPGFVYSEYEKEYEKEQALLRKKMAKDTVVVRTYVEDQEFHLSSFEERLLKELEYRLLKTTLEELLEEDGEEKMAVDLSESEAVESGFDSRLKNYRLLEGMGVTFHCKMSGYPLPKLAWYKDGKRLKHGERYQMDFLQDGRASLRLPVVLPEDEGLYTAFASNLKGNALCSGKLYVEPAAPLGAPTYLPTLEPVSRLRSLSPRSVSRSPLRMSPARMSPARMSPARMSPARMSPGRRLEETDESQLERLYKPVFVLKPVSFKCLEGQTARFDLKVVGRPMPETFWFHDGQQLVNDYTHKVVLKEDGTQSLLLVPATPSDSGEWTVVAQNRAGRSSLSVLLTVEAVEHQVKPMFVEKLKNVNLKEGSRLEMKVRATGNPNPDLVWLKNSDLLVPHKYPKLRLEGTKGEAALKLDSTVSQDSAWYTATALNKAGRDTTRCKVNVEVEFAEPEPERKLLLPRGTYRAKELAAPELEPLHLRYGQEQWEEGDLYDKEKQQKPFFKKKLTSLRLKRFGPAHFECRLTPLGDPTMVVEWLHDGKPLEAANRLRMLNEFGYCSLDYGVAYSRDSGLLTCRATNKYGTDHTSATLLVKDEKSLVEESQLPEGRKGLQRLEELERMAHEGALTGVTTDQKEKQKPDLVLYPEPVRVLEGETARFRCRVTGYPQPKVNWYLNGQLLRKSKRFRVRYDGLHYLDLVDCKSYDTGEVKVTAENPEGVLEHKVKLELQQREDFRSVLRRAPEPRPEFHVHEPGKLQFEVQKVDRPVDTTETKEVVKLKRAERLTHEKVPEESEELRSKFKRRTEEGYYEALTAVELKSRKKDESYEELLRKTKDELLHWTKELTEEEKKALAEEGKLTLPTFKPDKLELSPSMEAPKLFERLQSQTVGQGSDAHFRVRVVGKPDPECEWYKNGVKLERSDRLYWYWPEDNVCELVLRDVTAEDSASLMVKALNLAGETSSHAFLLVQAKQLLTFTQELQDVVAKEKDTMATFECETSEPFVKVKWYKDGMEVHEGDKYRMHSDRKVHFLSLLTLDTSDAEDYSCVLVEDENVKTTAKLLVEGAVVEFVKELQDLEVPESYSGELECLVSPENLEGKWYHNDVELKSNGKYTLTSRRGRQNLTVKDVTKEDQGEYSFVLDGKKTTCKLKMKPRPLALLQGLSDQKVCEGDLVQLEVKVSLESVEGVWMKDGQEVQPSDRVHLVLDKQSHMLLLEDMTKEDAGNYSFTLPALGLSTSGRVSVYSVDVLTPLKDVNVLEGTKAVLECKVSVPDVTSVKWYLNDEQLKPDDRVQALVKGTKQRLVLNRTHASDEGPYKLLVGRVETNCNLSVEKLKLLRGLRDLTCTETQNVVFEVELSHSGLDVLWNFKDKELKPSSKYKLEAHGKLYKLTVLNMMKDDEGKYTFYAGENMTSGKLTVAGGALSKPLTDQTVAESQEAVFECEVANPDSKGEWLRDGKHLPLTNNLRSESDGHKRRLLLAATKLDDLGEYTYKVATSKTSAKLKVEAVKLKKTLKNLTVTETQDAVFTVELTHPNVKGVQWLKNGVVLESNEKYALSVKGTLYSLRLKNCALVDESVYGFRLGRLGASARLHVETVKLLKKPKDVTALENATVAFEVSVSHDTVPVKWFHKSVELKPSDKHRLVSERKVHKLMLQNLSPSDAGEYTAVVGQLECKAKLFVETLHLTKTMKNLEVPETKTASFECEVSHFNVPSMWLKNGVELEMSEKFKLVVQGKLHQLLLMNTSTEDSAEYTFVCGNDQVSATLTVTPLMLTSMLKDLNAEEKDTLTFEVTVNYEGLSYKWLKNGVELKSTDKCQMRTKKLTHSLNLRNVHFGDAADYTFVAGKATSTATLYVEARHLEFRKHLKDLKVLEKKRAMFECEVSEPDLTVQWMKDDQELQLTDRLKLQKEKYVHRLLLPSTRMSDAGKYTVVAGGNVSTAKLFVEGRDVRLRSLKKEVQVLEKQRAVVEFEVNEDDVDAHWYKDGLELNFQVQERHKYVVERRLHRMFLSETRQSDAGEYTFVAGRNRSSVTLYVNAPEPPQVLQELQPVTVQSGKPARFCAVLSGRPQPKLSWYKEEQLLSTGFKCKFLHDGQEYTLLLLEAFPEDAAVYTCEAKNDYGVATTSASLSVEVPEVVSPDQEMPVYPPALLTPLQDTVTSEGQPARFQCRVSGTDLKVSWYSKDKKLKPSRFFRMTQFEDTYQLELAEAYPEDEGTYTFVASNAVGQVSSTANLSLEAPESLLHERLEQELEMEMKEFSSSFLSAEEEGLHSAELQLSKLNETLELLSESPVYPTKFDSEKEGTGPLFLKEVSNADLSMGDVATLSVTVLGLPKPKLQWFFNGVLLTPSADYKFVFDGDDHSLLLLFTKLEDEGEYTCMASNDYGKTLCSAYLKLNSKGEGHKDTETESAVAKSLEKLGGPCPPHFLKELKPLRCAQGLPALFEYTVVGEPAPTVTWFKENKQLCTSVYYTLLHNPNGSGTFLVNDPQREDSGLYLCKAENMLGESTCAAELLVLLEDTDMTDTPCKAKSTPEAPEDFPQTPLKGPAVEALDSEQELATFVKDTLLKAALLTEENQQLSYEHLAKANELSSQLPLGAQELQSLLEQDKLTPESTREFLCLNGSLHFQPLKEPSPNLQLQLVQSQKTFSKEGLLMPEEPETQAVLSDTEKLFPSAMSLEQLNSLTVEPLKTLLAEPEGNYPQSSLEPPMHSYLTSVAEEVLSPKEKTVSDTNREQRVTLQKQEAQSALLLSQSLAEGHVESLQSPDVMLSQVNYEPLVPSEHSCTEGGKLLLESANPLENAGQDSAVRLEEGKSLRFPLALEEKQVLLKEEHSDNVVMPPDQLLESKREPVALKKVQEVQGRDLLSKESLLSGLPEEQRLNLKLQLCRALQAAVASEQPGLFSEWLRNLEKVEVEAVNLTQEPRHLMCMYLVTSAKSVTEEVTLLLEDVDPQMANLKMELRDALCALLYEELDLLTAEGPRLQQGAKTSLQEEMDSFSGSQKVEPLTEPEVESKYLLSTEEVSYFNVQSRVKYLDATPVTKGVASAVVSDEKQDESLKPSEEKEESSSESGTEEVATVKLQEAEGGLLKEDGPMLHTPLVDTVSEEGDLVHLTTSLTNAKEVNWYFENKLVPSDEKFKCLQDQNTYTLVLDKVNTEDHQGEYVCEALNDSGKTATSAKLTVVKRAAPVLKRKLEPLEVALGHLAKFTCELQSAPNVRFQWFKAGRELYESDKCSLRSSKYLSSLELLRTQVVDCGEYTCKASNEYGSVSCTATLTVTEAYPPTFLSRPKSLTTFVGKAAKFLCTVTGTPVLETLWQKDGAALSPSPNWRLSDAENKHLLELSNLTLQDRGVYSCKASNKFGADLCQAELLLLDKPHFLKELEPVQSALNKKVHLECQVDEDRKVTVTWSKDGQKLPPGKDYKLCFEDKLATLELPLAKLKDSGTYVCTASNEAGSSSCSATVTVREPPSFVKKVDPSYLMLPGESARLHCKLKGSPVLQVTWFKNNKELSESNTVRMYFVNSEALLDLTDVKVEDSGSYSCEAVNDVGSDSCSTELVLKEPPSFLKTLEPADLVRGTNALLQCEVSGTGPFELSWFKDKKQLRSSKKYRLFSQKSLVCLELFSFNSADVGEYECVVANEVGKCGCMATHLLKEPPTFVKKVDDLLALGGQTVTLQAAVRGSEPLSVTWMKGQEVLREDGKLKMSFSNGVAVLLLPDVQLSFGGKYTCLAENEAGSQTSVGELLVKEPAKLLERAELLQVTAGDPATLEYTVAGTPELKPKWYKDGRPLVASKKYRLSFKNNVAQLKFYSAELHDSGQYTFELSNEVGSSSCETTFTVLDRDLAPFFTKPLRNVDSVVNGTCRLDCKLAGSLPMRVSWFKDGKELAASDRYRLAFVEGTASLELLRVDMNDAGNFTCRATNSVGSKDSSGALLVQEPPSFVTKPGSKDVLPGSAVCLKSTFQGSTPLTLRWFKGNKELVSGGSCYLTKEALESSLELYLVKTSDSGTYTCKVSNVAGGVECSANLFVKEPATFVEKLEPSQLLKKGDATQLACKVTGTPPLKLTWFANDRELKESSKHRMSFVESTAVLRLTDVGLEDSGEYMCEAQNEAGSDHCSSLVLVKESPYFTKEFKPLEVLKEYDVMLLAEVAGTPPFELTWFKDNTLLRSGRKYKTFLQDHLVSLQLLKFVAADAGEYQCRVTNEVGSSLCSARVTLREPPSFLKKLESTSSLRGGTAAFQATLKGSLPLTVTWLKDSDELTEDDNLRMTFENNVASLYLSGLEVKHDGKYVCQAKNDAGLQRCSALLSVKEPATLTEEAVSLDVTQGDPATLQVKFSGTKELTAKWFKDGQELTLGSKYKLSVTDTVSLLKLLSTEKKDSGEYTFEVQNDVGRSSCKARLNVLDLLLPPSFTKKLKKMDSLKGSFLDLECLVAGSHPLSLQWFKDDQELSASEKYKFSFHDNTAFLELSQLEGTDSGTYTCSATNKAGHNQCSGHLTVKEPPYFVEKPQSQDVNPNTRVQLKALVGGTAPMTLKWFKDNKELHSGAARSVWKDDTSTSLELFAAKATDSGTYLCQLSNDVGTATSKATLFVKEPPQFLKKPSPVLVLRNGQSTTFECQLTGTPKLRVSWYLDGNELTALQKHGLSFLDGLATFQLSGARVENSGTYVCEARNDAGTASCSLELKVKEPPTFLRELKPVEVVKYSDVELECEVTGTPPFEVTWLKNNRELRSSKKYTLTDRVSVFNLHLTKCDPSDTGEYQCLVSNEGGSCSCSTRVALKEPPSFLKKLENTTTVLKSSATFQSTVAGSPPLSLTWLKDDQLLDEDDNVYLSFVDSVATLQLRSVDNGHSGRYTCQAKNESGVERCYAFLLVQEPAQLVEKAKSVDVTEKDPMTLECVVAGTPELKVKWLKDGKQLVPSRYFSMSFENNVASFRLQSVMKQDSGQYTFKVENDFGSSSCDAYLRVLDQNLPPSFTKKLTKMDKVLGSSLHMECKVSGSLPLSAQWFKDGKELSTSAKYRLVCHERSVSLEVNNLELEDTANYTCKVSNVAGDDACSGLLTVKEPPSFLVKPGRQQALPDSTVEFKALLKGTPPFKLKWFKDDVELVSGPKCFLGLEGSTSFLNLYSVDASKTGQYTCHVTNDVGSDSCTTMLLVTEPPKFVKKLEASKLVKAGDSSRLECKLAGSPELRVVWFRNEHELPASDKYRMTFLDSVAVLQMNNLSTEDSGDFLCEAQNPAGSTSCSTKVLVKEPPVFSSFPPLVETLKNAEVSLECELSGTPPFEVVWYKDKRQLRSSKKYKLASKNFHTSLHLLNVDTSDLGEYHCKAQNEVGSDTCVCTVKLKEPPRFVSKLNSLTVVAGEPAELQASLEGAQPLFVQWLKEKEEVLRESENLRLTFVENVATLQFAKAEPANAGKYLCQLKNDGGMRENMATLMVLEPAVLVEKAGPMTVTVGETCTLECKVAGTPELSVEWYKDGKLLTSSQKHKFSFYNKLSSLRLLSVERQDAGTYTFQVQNNVGKSSCTAVVDVSDRAVPPSFTRRLKNTGGVLGASCLLECKVAGSSPLSVAWFHEKTKLVSGAKYQTTFSDNVCTLQLNSLDSSDMGNYTCVAANVAGSDECRAVLTVQEPPSFVKEPEPLEVLPGKNVTFTSVLRGTPPFKVNWFRGARELVKGDRCNLYFEDTVAELELFNLDLSQSGEYTCVVSNNAGQASCTTRLFVKEPAAFLKRLSDHSVEPGKSLLLESTYTGTLPLSVTWKKDGFNLTTSEKCNLVTTEKTCLLELLNSTKRDAGQYSCELENEAGRDVCGALVSTLEPPYFVTELEPLEAAVGDSVSLQCQVAGTPELTVSWYKGDTKLRPTPEYRTYFTNNVATLVFNKVNLNDSGEYTCKAENSLGTASSKTVFRLQERQLPPSFARQLKDLEQTVGLPVTLTCRLNGSAPLQVCWYRDGVLLRDDENLQTSFVDNVATLKLLQTDLSHSGQYSCSASNPLGTASSSARLTAREPKKSPFFDLKPVSLDVLAGESADFECHVTGAQPMRLTWSKDNKELRPGGNYTLTCVGNTPHLRLLKVGKGDSGQYTCQATNDVGKDMCSAQLSVKEPPKFVKKLEASKVAKQGESLQLECKLSGSPELKVSWFRNDSELHESWKYNMSFLNSVALLTLNEASAEDSGDYLCEAHNGVGDASCSTALTVKAPPVFTQKPSPVGALKGSDVLLQCELSGTPPFEVVWVKDRKQVRNSKKFKLTSKHFDTSLHLLNLEASDVGEYHCKATNEVGSDTCSCSVKFKEPPRFVKKLSDTSTLLGDAVELRALVEGFQPLSVVWLKDRGEVLRESENTRLSFLDNLATLQLGSPEASNSGKYLCQLKNDAGMRECSAVLTVLEPARLLEKPEPMTVTTGNPFALECVVTGTPELSAKWFKDGRELSADSKHHLTFLNKVASLKLPCAEMSDKGLYSFEVKNSVGKSNCTVSVHVSDRLVPPSFLRKLKDVNALLGASVVLECRVSGSAPLSVGWFQDGNELVSGPKCQSSFSENVCTLNLSLLEPSDTGLYTCVAANVAGSDECSAVLTVQEPPSFEQTPDSVEVLPGMSLTFTSVLRGTPPFKVKWFKGSRELVPGESCNLSLEDFVTELELFEVQPLESGDYSCLVTNDAGSASCTTHLFVKEPATFVKRLADFSVETGSPLVLEATYTGTPPLSVSWLKDEYLLSQSERCSLTMTEKSTLLELLESTLEDYAQYSCLLENEAGQDLCEALVSVLEPPYFLEPLEHVEAVLGEPATLQCKVDGTPELRLSWYKEHTKLRSAPAYKMQFKNNVASLVLNKVDHSDVGEYSCKADNSVGAVASSAVLVLKARKLPPFFARKLKDVHETLGFPVAFECRLNGSEPLQVSWYKDGVLLKDDANLQTSFVHNVATLQLLQTDQSHLGQYNCSASNPLGTASSSAKLLLSEHEVPPFFDLKPVSVDLALGESGTFKCHVTGTAPLKLTWAKDNRELRPGGNYKMTLVENTATLTVLKVGKGDAGQYTCYASNLAGKDSCSAQLGVQEPPRFLKKLEPSRLVKQDEFTRYECKLGGSPELKVLWYKDETELQESSKFRMSFVDSVAVLEMHNLSVEDSGDYTCEAHNAAGSASSSTSLKVKEPPLFRKKPHPLETLKGADVHLECELQGTPPFHVSWYKDKRELRSGKKYKLMSENFLTSLHLLNVDAADLGEYQCKATNDVGSDTCVGSLALKAPPRFVKKLSDLSTVVGKEVQLQTTLEGAEPLSVVWFKDKGELVRESDNLWLSYSENLATLQFSRVEPANAGKYTCQLKNDAGMQECFATLSVLEPATLVEKPESLKVTTGDTCTLECTVAGTPELSTKWFKDGKELTSDNKYKLSFFNKVSGLKLLNVAPSDSGVYSFEVQNPVGKDSCTASLQVSDRTVPPSFTRKLKETNGLSGSSVVMECKVYGSPPLSVSWFHEGNELSSGRKYQTTLTDNTCALTVNMLEESDSGDYTCLATNMAGSDECSAPLTVREPPSFVQKPDPMDVLTGTNVTFTSLVKGTPPFSVSWFKGSSELVPGDRCNVSLEDSVAELELFDVDTSQSGEYTCLVSNEAGKASCTTHLYLKAPAKFVKRLNDYSLEKGKPLLLEGTFTGTPPLSVTWKKNGLNVTPSQRCNLTTTEKSALLELPSSTVEDAGQYNCYLENASGKDSCSAQLLLLEPPYFVKQLEPVKVSVGDSASLQCQLAGTPELGVSWYKGDTKLRPTTTYKMHFRNNVATLVFNQVDLNDSGEYLCKAENSVGEVSASTFLTVQEQKLPPSFSRQLRDVQETVGLPVVFDCALSGSEPLSVSWYKDGKPLKDSPNVQTSFLDNTATLNLFKTDRSLAGQYSCTATNPLGSASSSARLLLTEGKNPPFFDLRLAPVDAVVGESADFECHVTGTQPLKVSWAKDSRELRSGGKYQLSYLENSAHLTVLKVDKGDSGQYTCYAVNEVGKDSCTAQLNLKERLLPPSFTKRLSETVEETEGNSFKLEGRVAGSQPLTVAWYKNNLELQPTSNCELTFKNNTLVLQVRKAGMNDAGLYTCKVSNDAGSALCTSSLVLKEPKKPPVFDQHLTPVTVSEGEYVQLSCHVQGSEPLRLQWLKAGRELKPSDRCSFSFASGTAVLELRDVAKADSGDYVCKASNVAGSDTTKSKVTLKDKPAVAPATKKAAVDGRLFFVSEPQSLRVVEKTTATFLAKVGGDPLPNVKWTKGKWRQLNQGGRVFLHQKGDEAKLELRDTTKTDSGLYRCVAFNEHGELESNVNLQVDERKKQEKLEGDLRAMLKKTPLLKKGAGEEEELDLMELLKNVDPKEYEKYARMYGLTDFRGLLQAFELLKQSQEEETHRLELEELERSERDEKEFEELVSFLQQRLSQTEPVTLLKDLENQTVLKDNDAVFELDLKLNYPELKLSWYKGTEKLEPSDKFELSLDGDRHTLRVKNCQLKDQGNYRLVCGPHLASAKLTVLEPAWERHLQDVTLKEGQTCTMTCQFSVPNVKSEWFRNGRLLKPQGRHKTEVEHKVHKLTLADVRAEDQGQYTCKYEDLETSAELRLEAEPLQFTKRLQNLVVSEHQSATFECEVSFDDALVTWYKGPTELTESQKYNFRNDGRCHYMTLHNVTPDDEGVYSVLARLEPRGEARSTAELYLTTKELKLELKPPDLPDSRVPLPTMPLRAVPPEELPPVVAPPLPLLLPTPEEKKPPPKRLEVTKKAVKKDAKKVVAKPKEMTPREELVKKPPPPTTLLPAKAPELLDVSSKAEEVKLMTLTRKKEVQKEKEAVYEKKQAVHKEKRVFLESFEEPYDELEVEPYTEPFEQPYYEEPDEDYEELKVEAKKEVHEEWEEDFEEGQEYYEREEGYDEGEEEWEEAYQEREVLQVQKEVYEESHERKVPAKVPEKKAPPPPKVLKKPVLEKLEKTSRRMEEEKVQVTKVPEVSKKLVPQKPSRTPVQEEVLEVKVPAVHTKKMVLSEEKMFFASHTEEEVSVTVPEVQKELVTEEKLHVALSKRVEPPPKVPELPEKPAPEEVAPVPLPKKVEPPAPKVPEVPKKPVPEEKKPVPVPKKEPAAPPKVPEVPKKPVPEEKLPVPVAKKKEAPPAKVPEVQKGVVTEEKLTLVTQREESPPPAVPELPKKKVPEERKPVPRKEEEVPPPPKVPALPKKPVPEEKVAVPVPVAKKAPPPRAEVSKKTVVEEKRFVAEEKLSFAVPQRVEVTRHEVSAEEEWSYSEEEEGVSLSVYREEEREEEEEAEVTEYEVMEEPEEYVVEEKLHLLSKRVEAEPAEVTERQEKKLVLKPKLPAKLEEPPPAKVPEAPKKLVPEKKVPAPVPKKEKVPPPKVPEEPKKPVPEKKVPPKVLKMEEPLPAKVTERHMQLTQEEKVLVAVTKKEAPPKARVPEEPKRAVPEEKVLKLKPKREEEPPAKVTEFRKRVVKEEKVSLEAPKREPQPLKEVTLMEEKERAYTLEEEAVSVQREEEYEEYEEYDYKEFEEYEPTEEYDQYEEYEEREYERYEEHEEYLTEPEKPLPVKPVPEEPVPTKPKAPPAKVLKKAVPEEKVPVPLPKKLKPPPPKVPEEPKKVFEEKLRLSLTKREKEQVTEPAAKVPMKPKRVVAEEKVPVPRKEVAPPVRVPEVPKELEPEEVAFEEEVVTHVEEYLVEEEEEYLHEEEEFLTEEEVVPVLPVKVPEVPRKPVPEEKKPVPVPKKKEAPPAKVPEVPKKPEEKVPVLLPKKEKPPPAKVPEVPKKPVPEEKVPVPVPKKVEAPPAKVPEVPKKPVPEKKVPVPAPKKVEAPPAKVPEVPKKLLPEEKKPTPVPKKVEAPPPKVPKKREPVPVPVALPQEEEVLFEEELVPEEEVLPEEEEVLPEEEEVLPEEEEVLPEEEELPPEEEEVPPEEEYVPEEEEFVPEEEVLPEVKPKVPVPAPVPELKKKVTEKKVVLPKKEEAPPAKVPEVPKKVEEKRLLLPKEEEVLPVEVTEEPEEEPLSEEELPEEPPSLEEVEEVAPPRVPEVLKKAVPEAPTPVPKKVEAPPAKVSKKLPEEKVPVPVQKKEAPPAKVPEVPKKVPEKKVLVPKKEAVPPAKGRTVLEEKVSVAFRQEVVVKERLELEVVEAEVEELPEEEEFHEVEEYFEEGEFHEVEEFLKLEQHRVEEEHRVEKVHRVLEVFEAEEVEVFEKPKAPPKGPELSEKLLPPKKPPTKVVPRKEPPAKVPEVPKKLVVEEKVRVPEEPRVPPTKVPEVLPPKEVVPEKKVPVPPAKKPEAPPPKVPEAPKEVVPEKKVPVPPPKKPEVPPTKVPEVPKAAVPEKKVPEALPPKPESPPPEVPEAPKEVVPEKKVPAAPPKKPEVTPVKVPEAPKEVVPEKKVPVPPPKKPEVPPTKVPEVPKVAVPEKKVPEALPPKPESPPPEVFEEPEEVALEEPPAEVVEEPEPAAPPQVTVPPKKPVPEKKAPAVVAKKPELPPVKVPEVPKEVVPEKKVPLVVPKKPEAPPAKVPEVPKEVVPEKKVAVPKKPEVPPAKVPEVPKKPVLEEKPAVPVPERAESPPPEVYEEPEELAPEEELAPEEEKPVPVAEEEEPEVPPPAVPEEPKKLLPEKKVPVLKKPEAPPPKEPEMPKKVVPVKKVPTVKKPETPAAKVPEVPKKLVPVKKEPVPVTKKPEVLPEKVPKVPEKLLPEKEVSVPLPAEPEVPPAEVEETPEELLYEEKASLTLGRKETPPVEERELEKYLKPEEPEPEPQPEELPVKEPEPEKVLEKPKLKPRPPPPPPAPPKEDVKEKLFQLKALPKKKVPEKPQVPEKVELTPLKVPGGEKKVRKLLPERKPEPKEEVVLKSVLRKRPEEEEPKVEPKKLEKVKKPAVPEPPPPKPVEEVEVPTVTKRERKLPEPTKVPELKPALPLPAPEPKPKPEAEVKTLKPPPVEPEPTPLAAPVTVPVVGKKAEAKAPKEEAAKPKGPLKGVPKKTPSPLEAERRKLRPGSGGEKPPDEAPFTYQLKAVPLKFVKELKDLLLTESEFVGSSALFECLVSPSTALTTWMKDGSNLRESPKHRFLADGKDRKLHLLDVQLSDAGEYTCVLRLGNKEKTSTAKLVVEELPVRFVKTLEEEVTVVKGQPLYLSCELNKERDVVWRKDGKLVVEKPGRLVPGVLGLMRALTLNDADDTDAGTYTVTVENANNLECSSCVKVVEVLRDWLVKPLRDQHVKPKGTALFACDLAKDTPNLKWFKGYDELPAEPNDKTELLRDGNHLYLKLKNAMPEDLAEYAVELEGKRYPAKLTLGEREVELLKPLEDVTLYEKESASFDAELSEADLPGQWKLKGELLRPSPTCELKAEGGKRFLTLHKVKLDQAGEVLYQALNALTTALLTVKELELDFAVPLKDVTVPERRQARFECVLTREANVLWSKGPDLLKSSDKFDLLADGKKHLLVLNDSQFDDEGVYTAEVEGKKTSARLFVTGLRLKFMSPLEDQTVKEGETATFVCELSHEKMHVVWFKNDAKLHTSRTVLLSSEGKTHKLEMKEVTLDDLSQLKAQVKELSSTAQLKVLEADPYFTVKLHDKTAVEKDELTLKCEVSKDVPVKWFKDGEELVPSPKYSLKADGLRRLLKLKKADLKDKGEYVCDCGTDKTKANVTVEARLLKVEKPLYGVEVFVGETAHFELELSEPDVHGQWKLKGQPLTASPDCELLEDGKKHLLLLHNCQLGMTGEVSFQAANAKSAANLKVKELPLLFLTPLSDVKVFEKDEAKFECEVSREPKTFRWLKGTQELTGDDRFELLKDGTKHSMVLKSAAFEDEAKYMFEAEDKHTSGKLLLEGLRLKFLTPLKDVTAKEKESAVFTVELSHDNLRVKWFKNDQRLHTTRSVSMQDEGKTHSLTFKDLSLDDTSQLRVEAMGMSSEAKLTVLEGDPYFTGKLQDYTGVEKDEVLLQCELSKADAPVKWFKDGKELKPSKNAVLKADGKKRMLLLKKALKSDLGQYTCDCGTDKTSGKLDLEDRELKLVRPLHSVEVMETETARFETELSEDDLHANWKLKGEALLQTPDCELKEEGKLHSLVLHNCRLDQTGGVDFQAANVKSSAHLRVKPRVLGLLRPLKDVTVTAGETATFDCELSYEDLPVEWYLKGKKLEPSDKVVPRSEGKVHTLTLRDVKLEDAGEVQLTAKDFKTHANLFVKEPPVEFTKPLEDQTVEEGATAVLECEVSRENAKVKWFKNGTELLKSKKYELVADGRVRKLVLHDCTPEDLKTYTCDAKDFKTSCNLNVVPPHVEFLRPLTDLQVREKEMARFECELSRENAKVKWFKDGAELKKGKKYDLLSKGAVRLLVLNKCLLDDEAEYSCEVRTARTSGMLTVLEEEAVFTKNLANLEVSETDTLKLVCEVSKPGAEVLWYKGDEELLETGRYELLTEGRKRLLVLQNAHLEDAGNYNCRLPSSRTDGKVKVHELAAEFLSKPQNLELLEGEKAEFVCSLSKESFPVQWKRDDKTLESGDKYDVLADGKKRVLVVKDATLQDMGTYVVMVGAARAAAHLTVLEKLRLVVPLKDTRVKEQQEVVFNCEVNTEGAKAKWFRNEEALFDSSKYLLLQKDLVYTLRLRDAHLDDQANYNVSLTNHRGENVKSAANLLVEEEDLRLVEPLKDLETMEKKSVTFWCKVNRLNVTLKWTKNGEEVPFDNRVSYRVDKYKHMLTLKDCGFPDEGEYLVTAGQDKSVAELLLLEAPTEFVEHLEDQTVTEFDDAVFSCQLSREKANVKWYRNGRELKEGKKYKFEKDGSLHRLLLKDCRLDDECEYACGVEDRKSRARLFVEELPVELLRPPQDLLEAPGADVVFLAELNKDKVEVQWLRNNMVVVQGDKHQMMSEGKLHRLQLCDLKPRDQGEYRFLAKDKEARAKLELAAAPKLKTADQDLVVDVGKPLTMVVPYDAYPKAEAEWFKENEPLSTKTLDTTAEQTSFRLLEAKKGDKGRYKLVLQNKHGKAEGFLNLKVLDVPGPVRNLEVTETFDGEVSLAWEEPLTDGGSKLLGYVVERRDLKRKTWVLATDRAESCEFTVTGLQKGGVEYLFRVSARNRVGTGEPVETDNPVEARSKYDVPGPPLNVTLTDVNRFGVSLTWEPPEYDGGAELTNYVLELRDKTSLRWDTAMTVRAEDLSATVTDVVEGQEYSFRVRAQNRLGVGKPSAATPFVKVADPLERPSPPVNLTSSDQTQSSVQLKWEPPLKDGGSPLLGYLLERCEEGKDNWLRCNMKLVPELTYKVTGLEKGNKYLYRVSAENKAGVSDPSELLGPLTADDAFVEPTMDLSAFKDGLEVLVPNPLTLLVPSTGYPRPTATWCFGDKVLETGDRVKMKTLSAYAELVLSPSERSDKGLYTLKLENRVKTLSGELDVNVLARPSAPKELKFGDLTKDSVHLTWEPPDDDGGSPLTGYVVEKREVSRKTWTKVMDFVTDLEFTVPDLVQGKEYLFKVCARNKCGPGEPAYVDEPVNMSTPATVPDPPENVKWRDRTANSLFLTWDPPKNDGGSRLKGYLVERCPRGSDKWVACGEPVAETKMEVTGLEEGKWYAYRVKALNRQGASKPSRPTEELQAVDTQEAPELFLDVKLLAGLTVKAGTKLELPATVTGKPEPKLTWTKADMLLKQDKRLTLENVPKKSTVTLVDSKRSDTGTYLLEAVNVCGRATAVVEVNVLDKPGPPAAFDLTDVTNESCLLTWNPPRDDGGSKLTNYVVERRATDSEVWHKLSSTVKDTNFKATKLLPNKEYLFRVAAENMYGVGEPVQASPLTAKYQFDPPGPPTRLEPSDLTKDAVTLTWCEPDDDGGSPLTGYWVERLDPDTDKWVRCNKMPVKDTTYRVKGLTNKKKYRFRVLAENLAGPGKPSKSTEPLLLKDPLDPPWPPGKPTVKDVGKTSVRLNWTKPEHDGGAKLESYVLEMLKTGTDEWVRVAEGVPTTQHLLPGLMEGQEYSFRVRAVNKAGESEPSEPSDPVLCREKLYPPSPPRWLEVLNLTKNTADLKWTVPEKDGGSPLTNYLVEKRDVRRKGWQTVDTTVKDTKCTVTPLTEGSLYVFRVAAENALGQSDYTELEDSVLAKDTFTTPGPPYALAVVDVTKRHVDLKWEPPKNDGGRPLQRYVLEKKERLGTRWVKAGKTAGPDCNFRVTDVLEGTEVQFQVRAENEAGVGHPSEPTELLSLEDPTSPPSPPLDLHVTDAGRKHLALAWKPPEKNGGSPLLGYHVEMCPVGTEKWMRVNSRPLKDLKFKVEEGVVPDKEYVLRVRAVNALGVSEPSELSENVVAKDPDCKPTLDLETHDLLVLEGEKLSLPVPFRAVPVPTVSWHKDGKEVKASDRLTMKNDHLSAHLEVPKSVRADAGLYTLTLENKLGSATASLNVKVLGLPGPCKDLKASDLTKSSCKLTWEPPEFDGGTPLLHYVLERREAGRRTYLPVMSGENKLSWTVKDLLPNGEYFFRVKAVNKVGGGEYLELKNPVLAQDPKQPPDPPVDVEVHNPTAEAMTLTWKPPLYDGGSKLMGYLLEKLAKGEERWKRCNEHLVPLLTYTAKGLEEGKEYQFRVRAENAAGLSEPSRATPPTKAVDPLDAPKVLLRTSLEVKRGDELALDASLSGSPYPTLTWLKDENVLVPEELKKRAAPLVRRRKGEVQEEEPFVLPLTQRLSLDNSKKGESQLRVRDSLRPDHGLYMLKVENDHGLAKAPCTVSVLDTPGPPLNFVFEDLRKTSVLCKWEPPLDDGGSELLNYTLEKKDKTKPDSEWLVVTSTLRHCKYSVTKLLEGKEYLFRVRAENRFGPGPPCVSKPLVAKDPFGPPDAPDKPLVEDVTSNSMLVKWNEPKDNGSPLLGYWLEKREVNSTHWSRVNKSLLNALKANVDGLLEGLTYVFRVCAENAAGPGKFSPPSDPKTAHDPLSPPGPPLPRVTDTSSTTLELEWEPPAFNGGGELVGYFVDKQLVGTNEWSRCTEKMLKVRQYTVKELREGADYKLRVSAVNAAGEGPPGETQPVTVAEPQEPPAVELDVSVKGGLQLMAGKTLRLPAVVTGRPVPTKVWTKEEGELDKDRVVLDNVGTKSELLLKDALRKDHGRYVLTATNSCGSKFAAARVEVFDVPGPVLDLKPVVTNRKMCLLNWSDPEDDGGSELTGFLLERKDAKMHTWRQPLETERSKCDLTGLLEGQEYKFRVLAKNKFGCGPPVELGPLLAVDPLGPPTSPERLTYTERTKSTLTLDWKEPRSNGGSPLQGYLLEKRRHDKPDFERVNKRLCPTTSFLVENLDEHQMYEFRVKAVNELGESEPSLPLNVVLQDDEVPPTLKLRLSVRGDTLKVKAGEPVHLPADVTGLPMPKLEWSKNETVLEKPTDALQLTKEEVSRSEAKTELSLPKAVREDKGTYTVTASNRLGSVFRNVHVEVYDRPSPPRNLAVTDLKAESCYLTWDAPLDNGGSELTHYVLDKRDASRKKAEWEEVTNTAVEKRYGLWKLLPNGQYEFRVRAVNKYGLSDECKSDKVVLQDPYRLPGPPGKPKVLARTKGSMLVSWTPPLDNGGSPLTGYWLEKREEGSPYWSRVSRAPLTKVGLKGVEFNVPRLLEGVKYQFRAMALNAAGLGPPSEPSDPEVAGDPLFPPGPPSCPEVKDKTKSSLSLGWKPPAKDGGSPLKGYLVEMQEEGTTDWKRVNEPDKLLTTCECVVPNLKELRKYRFRVKAVNEAGESEPSDTTGELPATDLQEEPEVFLDLGAQDCLVCKAGSQLRLPAVLKGRPTPKSSWEFDGKAKKAMKDGVHDLPEDAQLETAENSSVLLLPECKRSHTGKYSLTAKNKAGQKTANCRVKVMDVPGPPKDLKVSDLTRGSCRLSWKMPDDDGGDRLKGYVLEKRTLDGKAWTKVNPDCGSTTFVVPDLLSEQQYFFRVRAENRFGLGPPVETLQRTTARDPLYPPDPPLKLKLGLLTKNTVHLSWKPPKNDGGSPVTHYLVECLAWDPTGTKKEAWRQCNKRDVEELQFTVEDLVEGGEYEFRVKAVNAAGVSKPSATVGPVTVKDQTCPPSLDLKEFMEVEEGTNVNLVAKLKGVPFPTLTWFKAPPKKPDNKEPVLYDTHVNKLVVDDTCTLVLPQSRRSDTGLYTLTAVNNLGTASKEMRLNVLGRPGPPVGPLKFESVSADQMTLSWFPPKDDGGSKLTNYVLEKREANRKTWVHVSSEPKECTYTLPKLLEGHEYVFRLMAQNKYGLGEPLDSEPETARNLFSVPGAPDKPTVSSVTRNSMTVNWEEPEYDGGSPVTGYWLEMKDTTSKRWKRVNRDPLKAMTLGVSYKVTGLLEGSDYQFRVYALNAAGVGPASLPSDPATARDPLAPPGPPFPKVTDWTKSSADLEWSPPLKDGGSKVTGYLVEYKEEGKEEWEKGKDKEVRGTKLVVTGLKEGAFYKFRVRAVNLAGLGEPGEVTDVLEMKDRLVSPDLQLDASVRDRLVVHAGGVLRLLAYVSGKPPPTVTWNMNERTLPQEATLETTALSSSMVLKNCQRSHQGVYSLLAKNEAGERKKTLLVDVLDVPGPVGTPFLAHNLTNESCKLTWFSPEDDGGSPLTNYVLEKRESDRRAWTPVTYTVTRQNATVQGLLQGKAYFFRLAAENSLGMGPFVETSEALVLREPLTVPERPEDLEVKEVTKNTVTLTWNPPKYDGGSELLNYVLESRLLGTEKFHKVTNDNLLSRKYTVKGLKEGDTYEYRVSAVNLVGQGKPSFCTKPLTCKDELAPPTLHLDFRDKLTLRVGEAFALTGRYSGKPKPKVSWFKDEADVLEDDRTHLKTTPATLALEKLKAKRSDSGKYCVVVENSTGSRKGFCQVNVVDRPGPPVGPVSFDEVTKDYMVLSWKPPLDDGGSKLTNYLLEKKEVGKDVWMPVTSASAKTTCKVSKLLEGKDYLFRLHAENLYGLSDPLVSDSMKAKDRFRVPDAPDQPLVTEVTKDSALVTWNKPHDGGKPLTNYLLEKRETMSKRWARVTKDPLHPYTKFRVPDLLEGCQYEFRVSAENELGLGDPSPPSKPVFAKDPLAKPSPPVNPEALDTTCNSVDLTWQPPRHDGGSKLLGYLVEYQKVGDEEWRRANHTPESCPETKYKVTGLRDGQTYKFRVLAVNAAGESDPAHVPEPVLVKDRLEPPELLLDANMAREQHLKVGDTLRLSALLKGVPFPKVTWKKEDRDAPTKARLDVTPVGSKLELRNAAHEDGGLYSLTVENPAGSKTVSVKVLVLDKPGPPRDLEVSELRKDSCYLTWKEPLDDGGSVLTNYVVERRDVASAQWSPLSATSKKKSHFAKHLNEGNQYLFRVAAENQYGRGPFVETPKPLKALDPLHPPGPPKDLHHVDVDKTEVSLVWNKPDRDGGSPLTGYLVEYQEEGTQDWLKFKTVTNLECVVTGLQQGKTYRFRVKAENLVGLGLPDTTLPLECQEKLVPPSVELDVKLLEGLVVKAGTTVRFPALLRGVPVPTAKWTTDGSELKTDEHYTVETDNFSSVLTLKNCLRRDTGEYQLTVSNAAGSKTVAVHLTVLDVPGPPTGPLNLLDVTPEHMTLSWQPPKDDGGSPVLNYLVEKQDTRKDTWGVVSSGSSKTKLKLPHLQKGCEYVFRVRAENKLGVGPPLDSTPTVAKHKFSPPSPPGKPVVTDLTENAATVSWTLPKSDGGSPLTGYYMERREVTGKWVRVNKTPLADLKFRVTGLYEGNTYEFRVFAENLAGLSKPSPSSDPLKACRPLKPPGPPLNPKLKDKSRETADLVWTKPLSDGGSPLLGYVVECQKPGTAQWNRLNKDELLRQCAFRVPGLLEGNEYRFRLKAANLVGEGEPRELAESVLAKDLLHPPEVELDVTCRDVLTVRVGQTLRLLARVKGRPEPDLTWTKEGKVLVREKRVDLLQDLPRVELQLKEAVRADHGKYLLSAKNSSGHAQGSALVNVLDRPGPCQNLKVTNVTKENCTLSWENPLDNGGSELTNFLVEYRKPNQKGWSLVASDVTKRLLKANLLANNEYYFRVCAENKVGVGPTLETKTPLLALNPLDRPGEPENLHLADKGKTFVYLKWRRPDYDGGSPNLSYHVERRLKGSDDWERVHKGSLKETHYMVDRCVENQLYEFRVQTKNEGGESDWVKTEEVVVKEDLQKPVLDLKLSGVLTVKAGDTLRLEAGVRGKPFPEVAWTKDKDATDLTRSPRVKLDTRADSSKFSLTKAKRSDGGKYVVTATNTAGSFVAYATVNVLDKPGPVRNLKLVDVSSDRCTVCWDPPEDDGGCELQNYLLEKCETKRMVWSTYSATVLTPGTTVTRLLEGNEYLFRVRAENKLGTGPPTESKPVLAKTKYDKPGRPDPPEVTKVSKEEMTVVWNPPEYDGGKSLTGYFLEKKEKHSTRWVPVNKSALPERRMKVQNLLPDHEYQFRVKAENELGLGEPSLPSRPVVAKDPLEPPGPPTNFRVVDTTKHSLTLGWGKPVYDGGAPLLGYVVEMRPKLADASPDEGWKRCNAAAQLVRKEFTVTSLDENQEYEFRVCAQNQVGLGRPAELKEALKPKELLEPPELDLDASMRKLVLVRAGCPLRLFALVRGRPAPKVTWRKVGLDNVVRKGQVDLVDTMAFLVLPNSTRDDSGKYSLTLVNPAGEKAVFVNVRVLDTPGPVSDLKVSDVTKTSCHVSWAPPENDGGSQVTHYLVEKREADRKTWSTVTPEVKKTSFHVTNLVPGNEYYFRVTAVNEYGPGVPTDVPKPVLASDPLSEPDPPRKLEVTEMTKNSATLAWLPPLRDGGAKLDGYLTSYREEEQPADRWTEYSVVKDLSLVVTGLKEGKKYKFRVAARNAVGVSLPREAEGVYEAKEQLLPPKLLMPEQLTLKAGKKLRLEAHVYGKPHPTCKWKKGEDEVVTSSHLAVHKADSSSLLLLKDVTRKDSGYYSLTAENSSGTDTQKLKVVVMDAPGPPQPPFDLSDLDADACSLSWHLPLEDGGSNLTNYLVEKCDVSRGDWVTALASVTKTSCRVGKLLPGQEYLFRVRAENRFGLSEPLTSPKMVAQFPFGVPSEPKNARVTKVNKDCLFVAWDRPDSDGGSPLLGYLLERKERNSLLWVKANDTLVRSTEYPCAGLVEGLEYSFRLYALNKAGSSPPSKPTEYVTARMPVDPPGKPEVLDVTKSTVSLLWARPKHDGGSKLLGYFVEACKLPGDKWVRCNTAPHQLPQEEYTATGLEEKAQYQFRALARTAVNLSPPSEPSDPVTLLAENVPPRLDLSVAMKSLLTVKAGTNVCLDATVFGKPMPTVSWKKDGTLLKPAEGLKMAMQRNLCTLELFSVNRKDSGDYTLTAENSSGSKSATLKLKVLDKPGPPASVKLNKMYSDRAMLSWEPPLEDGGSELTNYLVDKRETSRPNWAQVSATVPLTSCSVEKLLEGHEYQFRLCAENKYGVGDPVFTEPALAKNPYDPPGRCDPPVLSNLTKDHMTVSWKPPADDGGSPLTGYLLEKRETQAVNWTKVNRKPLLERTLKATGLQEGTEYEFRVTALNKAGPGKPSDASKAAYARDPQYPPGPPAFPKVYDTTRSSVSLSWGKPAYDGGSPLLGYLVEVKRADSDNWVRCNLPQNLQKTRFEVTGLMEDTQYQFRVYAVNKLGYSDPSDVPDKHYPKDLLLPPEGELDADLRKTLLLRAGVTMRLYVPVKGRPPPKLTWSKPNVNLRDRLGLDLKSTDFDTFLRCENVNKYDAGKYLLTLENSCGKKEYTLVVKVLDTPGPPVNVTVKELSKDSAYVTWEPPLLDGGSPLLNYVVQKRDAERKSWSTVTTECSKTSFRVANLEEGKSYFFRVFAENEYGLGDPGETRDAVKASQTPGPVVDLKVRSVSKSSCSLGWKKPHSDGGSRLLGYVVDFLTEENKWQRVMKSLSLQYSAKDLTEGKEYTFRVSAENENGEGTPSELTVVARDDVVAPDLDLKGLPDLCYLAKENSNFRLKLPLKGKPAPSVSWKKGEDPLATDTRVSVESSAVNTTLLVYDCQKSDAGKYTLTLKNVAGTKEGTLSLKVVGKPGLPTGPLKFDEVTAEAMTLKWAPPKDDGGSELTNYLLEKRDSVNNKWVTCASAVQKTTFRVTRLHEGMEYTFRVSAENKYGVGEGLKSEPLVARHPFDVPDAPPPPNLVDVRHDSVSLTWTDPKKTGGSPLTGYHLEFKERNSLLWKRANKTPLRMRDFKVTGLTEGLEYEFRVMALNLAGVGKPSLPSEPVVALDPLDPPGKPEVLNLTRNSVTLLWTEPKYDGGHKLTGYLVEKRDLPSKSWMKANHVNVPECAFTVTDLVEGGKYEFRLRAKNTAGALSAPSESTETLLCKDEYEAPTLVLDPTLKDGLTLKAGDTLVLNALSLLGKPLPKSSWSKAGKDLRPSDLTQLTSTPTSSMLTLKYATRKDAGEYTLTATNPFGTKVEHVKVTVLDVPGPPGPVELSNVSAEKATLTWTPPLEDGGSPLKSYLLEKRETSRLLWTVVSEDLQSCRHVATKLLQGNEYLFRVSAVNHYGKGEPVQSEPVKMVDRFGPPGPPEKPEVSNVTKNTATVSWKRPVDDGGSELTGYHVERREKKSLRWVRALKTPVSDLRCKVTGLQEGSTYEFRVSAENRAGLGPPSEASDSVLMKDAAYPPGPPSNPHVTDTTKKSASLAWGKPHYDGGLELTGYVVEHQKVGDEAWLKDTTGTALRLTQFVVPDLQTKEKYNFRLSALNDAGVGEPAVLPDVELVEREMAPDFELDAELRRTLVVRAGLSLRLFVPLKGRPAPEVTWTKDNLNLKNRANLENTESFTLLLLPECNRYDTGKFVMTLENPAGKKSGFVNVRVLDTPGPVLNLRPTDLTKDSVTLHWDLPLLDGGSRLTNYLVEKREATRKSYSTATTKCHKCTYKVTGLSEGCEYFFRVMAENEYGLGEPTETTEPVKASEAPSPPDSLNLMDLTKSTVSLAWPKPKHDGGSKLTGYVLEAQRKGSDQWTHLTTVKGLECVVRNLTEGEEYTFQVMAVNSAGRSAPRESRPVLVKEQTMLPELDLRGLYQKLVLAKAGDNLKVELPVLGRPKPTVTWKKGDQLLKQTQRVNFETTATSTLLNLNECVRSDSGPYPLTARNLVGEVGDVLTLQVHDLPGPPTGPLKFDEVSSDFVTFSWDPPENDGGVPLSNYVVEMRQTDSTTWVELATTVLRTTYKATRLTTGLEYQFRVKAQNRYGVGPGLTSACLVANYPFKVPGPPGTPQVTAVTKDSMTLSWHEPLSDGGSPLLGYHVERKERNGLLWQTVSKALVPGNLFKSSGLTDGLAYEFRVLAENMAGKSKPSKPSEPMLALDPLDPPGKPVPLNLTRHTVTLKWAKPEYTGGFKLTSYLVEKRDLPNGRWLKANFSNLLENEFTVSGLTEDAAYEFRVLAKNAAGALSPPSEPSDALTCRDDVEAPKLKVDVKFKDTVLLKAGEAFRLEADVSGRPPPTMEWSKDGKELEGTAKLELKLADFSTNLVNKDSTRRDSGAYTLTATNPGGFAKHLFNVKVLDRPGPPEGPLAVTEVTSEKCVLSWFPPLDDGGAKLDHYLVQKRETSRLAWTNVASEVQVTKLKVTKLLKGNEYLFRVMAVNKYGVGEPLESEPVLAVNPYGPPDPPKNPEVTTLTKDSMVVCWGHPDSDGGSELLNYLVERRDKAGQRWLKCNKKTLTDLRYKVSGLTEGHEYEFRLMAENAAGLSAPSPTSPFYKACDTVFKPGPPGNPRVLDTSRSSLSLAWNKPLYDGGSELTGYMVELALPEEDEWQLVTPPAGLKATSYTLTGLTENQEYKLRLYAMNSEGLGEPALVPGTPKAEDRMLPPELELDADLRKVVTLRACCTLRLFVPLKGRPAPEVKWARDHGESLDKASLESTSSYTLLLVGNVNRFDSGKYLLTVENSSGSKSAFVNVRVLDTPGPPQDLKVKEVTKTSVTLTWDPPLLDGGSKLKNYLVEKRESTRKAYSTVATNCHKTSWKVDQLQEGCSYYFRVLAENEYGLGLPAETAESVKASERPLPPGKLTLMDVTRNSVSLSWEKPEHDGGSRLLGYLVEMQTKGSDKWATCATVKVTEATLTGLLQGEEYSFRVSAQNEKGLSDPRQLSVPVLAKDLVLPPAFKLLFNTFTVLAGEDLKVDVPFLGRPTPAVTWHKDNVPLKQTTRVNAESTENNSLLTLKDACREDVGHYVVKLTNSAGEALETLNVLVLDKPGPPTGPVKMDEVTADSLTLSWGPPKYDGGSSLNNYLVEKRDTSTTTWQLVSATVARTTLKACRLKTGCEYQFRLAAENRYGKSTYLNSEPTVAQYPFKVPGPPGTPVVTLSSRDSMEVQWNEPLSDGGSRVLGYHLERKERNSLLWVKLNKTPLPQTKFKTTGLEEGVEYEFRVSAENLVGLGKPSKVSECYVARDPCDPPGRPEALLVTRNSVTLQWKKPTYDGGSKLTGYLVEKKELPEGRWMKASFTNLLDTHFEVTGLVEDHRYEFRVLARNAAGVFSEPSESTGALTARDEVDPPRLSMDPKYKDTLVVHAGESFKVDADLYGKPLPTLQWLKGDQELSNTARLELKSTDFATSLSVKDAVRVDSGNYLLKAKNVAGERSVTVNVKVLDRPGPPEGPVVLSGVTAEKCTLAWKPPLQDGGSDLLNYLVERRETSRLVWTVVDANVQTLSCKVTKLLEGNEYTFRLMAVNKYGVGEPLESEPVVAKNPFVVPDAPKAPEVTTVTKDSMLVVWERPASDGGSELLGYVLEKRDKEGLRWTRCHKRLLGELRLRVTGLLENHDYEFRVSAENAAGLSEPSPPSAYQKACDPLYKPGPPNNPKVLDLTRSSVFLSWSKPLYDGGCELQGYLVEKCDVSVGEWTMCTPPTGLNKTNLEVEKLLEKHEYNFRLCALNKAGVGEHADVPGPLLVEEKLEAPDLDLDLELRKLLNLRAGGSLRLFVPLKGRPTPEVKWGKVDGELRDAALLDVTSSFTSLVLDNVNRYDSGKYTLTLENSSGTKSAFVTVRVLDTPSPPVNLKVTELTKDSVSLTWEPPLLDGGSKLKNYLVEKREATRKSYAAVVTNCHKNSWKLDQLQEGCSYYFRVTAENEYGLGLPAQTADPLKVAEVPQPPGKLTVDDVTRNSVSLSWTKPEHDGGSKLLQYLVEMQAKHSEKWSECARVKSLQAVLTNLTQGEEYLFRVVAVNEKGRSDPRSLAVPLVAKDLVLEPDVKPAFSSYSVQVGQDLKLEVPLSGRPKPTLTWTKDGLPLKQTTRLNVTDSLDLTTLSLKETHKDDGGQYGLTVANVVGQKTASLELVTLDKPDPPKGPVKFDDVSAESLTLSWNPPLYTGGCQLTNYLVQKRDTTTTVWDVVSATVARTTLKVTKLKTGTEYQFRLFAENRYGQSFALESDPLVAQYPYKEPGPPGTPFATALSKDSMVLQWHEPVNNGGSPVLGYHLERKERNSLLWTKVNKTLLHDTQFKAQNLEEGLEYEFRVYAENLVGVGKASKNSECYVARDPCDPPGTPEPLMVKRNELTLQWTKPVYDGGSMLTGYLVEKRDLPDGRWMKASFTNVLETQFTVSGLTEDQRYEFRVLAKNAAGALSKPSDSTGPLTAKDEVELPRLSMDPKFRDTLVVNAGETFRLEADVHGKPLPTLEWLRGDKELEESARCELKNTDFKALLLVKDALRLDGGQYLLRASNVAGSKSFPVNVKVLDRPGPPEGPVQVTGVTSEKCSLTWSPPLQDGGSDLSHYVVEKRETSRLAWTVVASEVVTNSLKVTKLLEGNEYVFRLMAVNKYGVGEPLESAPVLMKNPFVLPGPPKSLEVTNLAKDSMTVCWNRPDSDGGSELLGYLVEKRDRSGLRWLKCNKRRLTDLRLRVTGLTEDHEYEFRVSAENAAGVGEPSPATVYYKACDPVFKPGPPTNAHLVDTTKNSLTLAWGKPLYDGGSELLGYVVELCKADEEEWQLVTPQTGLRVTRFELSKLTEHQEYKLRVCALNKVGLGEATSVPGTVKPEDKLEAPELDLDSELRKGLVVRAGGSARLHLPFKGRPTPELTWSREEGEFTDKVQLEKGVNYTQLSLDNCDRNDAGKYLLKLENSSGSKSAFVTVKVLDTPGPPQNLAVKEVRKDSAFLVWEPPLLDGGAKVKNYVLDKRESTRKAYANVSSKCSKTSFKVENLTEGALYYFRVMAENEFGVGVPVETVDAVKAAEPPSPPGKVTLTDVSQTSASLMWEKPEHDGGSRVLGYVVEMQPKGTEKWSLVAESKVCNAVVTGLSSGQEYQFRVKAYNEKGKSDPRVLGVPVLAKDLTLQPSLKLPFNTYSLQAGEDLKLELPVLGRPRPNLSWVKDGEPLKQTTRVNVEETATSTVLHLKEGNKDDFGKYTVTATNSAGTATENLSVLVLEKPGPPVGPVRFDEVSADFVVLSWEPPAYTGGCQLSNYLVEKRDTTTTTWHMVSATVARTTLKLTKLKTGTEYQFRLFAENRYGKSAPLDSKAVLVQYPFKEPGPPGTPFVTSLSKDQMLVQWHEPVNDGGTKLLGYHLEQKEKNSLLWVKLNKTPLQDTKFKTTGLDEGLEYEFKVSAENLVGLGKPSKVSECFVARDPCDPPGRPEALVLTRNNVTLKWKKPAYDGGSKLTGYLVEKKDLPDGRWMKASFTNVLETEFTVSGLVEDQRYEFRVLARNAAGNFSEPSDSSGALTARDELDAPNASLDPKYKDVLVVHAGETFVLEADLRGKPLPDVVWSKDGKELEETAARMELKSTLQKTTLVVKDCLRTDGGQYLLKLSNVGGTKSLPLTVKVLDRPGPPEGPLKVTGVTAEKCYLAWNPPLQDGGANLSHYLLEKRETSRLSWTQVSTEVQALNYKVTKLLPGNEYLFRVMAVNKYGLGEPLESGPVTACNPYKPPGPPSTPEVSALTKDSMVVTWARPVDDGGTELEGYLLEKRDKEGVRWTKCNKKTLTDLRLRVTGLTEGHSYEFRVAAENAAGVGEPSEPSVFYRACDALYPPGPPSNPKVTDTSRSSVSLAWSKPLYDGGAPVKGYVVEVKEAAADEWTTCTPPTGLQGKQFTVTKLKENTEYNFRLCALNSEGVGEPATLPGSVVAQERLEPPELELDADLRKVVVLRASATLRLFVTLKGRPEPEVKWEKAEGLLTDRAQLEVTSSFTMLVLDNVTRFDSGRYNLTLENNSGSKTAFVNVRVLDSPSAPVNLTLREVKKDSVTLSWEPPLLDGGAKLTNYLVEKRETTRKAYATLTNNCTKTTFRLENLQEGCSYYFRVLASNEYGLGLPAETTEPVKVSEPPLPPGRVTLVDVTRNTATLKWEKPESDGGSKLTGYVVEMQTKGSEKWSTCTQVKTLEATLSGLTAGEEYVFRVAAVNEKGRSDPRQLGVPVLARDLELKPSVELPFHTFNVKAREQLKLDVPFKGRPQATVNWRKDGQTLKETTRVNVSSSKTVTSLSLKEASKEDVGTYELCVSNSAGSLTVPLTLLVLDRPGPPGPLRLDEVSCDSLTLSWNPPEYDGGCQLSNYLVEKKETTSTTWHLVSQAVARTSLKLVRLTTGSEYQFRVCAENRYGKSSYSESSAVVAEYPFSPPGPPGTPKVVHATKSTMLVTWQVPVNDGGSRVLGYHLEYKERSSLLWSKANKLLLADTQMKVSGLDEGLMYEYRVYAENLAGLGKCSKSCEPVPARDPCDPPGQPEVTNLTRKSVSLKWSKPHYDGGAKLTGYLVERRELPDGRWLKCNYTNLQETYFEVTELTEDQRYEFRVFARNAADSVSEPSESTGPLLVKDDVEPPRVMMDVKFRDVLVVKAGEVLKLNADLAGRPLPVLSWAKDGLELEERARTELLSTDNHTLLTVKDCLRRDTGQYVLTLKNVAGTRSVAVNCKVLDKPGPPAGPLELNGLTAEKCSLSWGRPQEDGGADLDYYLVEKRETSHLAWTLCEGELQMTSCKVTKLLKGNEYLFRVTGVNKYGVGEPLESVALKALDPFTVPSPPTSLELTSVTKESMTLCWSRPESDGGSELSGYLLERREKNSLRWVRVNKKPVYDLRVKSTGLREGCEYEYRVYAENAAGLSLPSETSPLLRAEDPVFLPSPPSKPKLVDSGKTTLTLAWVKPLFDGGAPLTGYTVEYKKSDDTDWKTSLQSLRGTEYTLSGLTTGAEYVFRVKSVNKVGASDPSDSSDPQLAKEREEEPLFDLDSEMRKTLLVKAGASFTMTVPFRGRPVPNVLWSKPDTDLRTRAYVDTTDSRTSLTLENANRNDSGKYTLTLQNVLSAASLTLVVKVLDTPGPPTNLTVQDVTKESAVLSWDVPENDGGAPVKNYHLEKREASKKAWVSVTNNCNRLSYKVTNLQEGALYYFRVSGENEFGVGLPAETKEGVKLTEKPSPPEKLGVTSLSKDSVSLTWLKPEHDGGSRLVHYVVEALEKGQKNWVKCAVAKSTHHVVSGLRENSEYFFRVFAENQAGLSDPRELLLPVLLKEQLEPPELDMKNFPSHTVYVRAGSNLKVDLPLSGKPLPKVTLSRDGVPLKATMRFNTELTAENLTLNLKESVTADAGRYELTAANSSGTTKAFLNLVVLDRPGPPTGPVVLSDLTEESVTLKWEPPKYDGGSQVTNYLLLKRETSTAVWTEVSATVARTMMKVMKLTTGEEYQFRLKAENRFGLSDHLDSACVTVKLPYTTPGPPSTPWVTNVTRESLTVGWHEPVSNGGSAVVGYHLEMKDRNSLLWQKANKLVLRTTHFKVTTLSAGLLYEFRVYAENAAGVGKPSHPSEPVLALDACEPPRNVRLTDLSKNSVSLSWQQPAFDGGSKLTGYLVERRDLPDGRWTKASFTNVTETQFLLSGLTQNSQYEFRVFARNAVGSLSNPSEVVGPLTCLDSYGGPVLDLPLEYTEVVKYRAGTSVKLRAGLSGKPAPTLEWYKDDKELQTNALVCVENTTDLASLLLKDADRLNSGCYELKLRNAMGSASATLRVQLLDKPGPPGGPLEFKTVTAEKLTLLWRPPADDGGAKLTHYLVEKRETSRVVWSMVSEHLEECLLTTTKLLKGNEYLFRVRAVNKYGLGEPLESDSVVAKNAFVTPGPPGLPEVTKLTKNSMTVVWSRPLADGGSDLSGYFLEKRDKKSLGWFKVLKETLRDTRQKVTGLTENSDYQYRVCAVNAAGQGPFSEPSEFYKAADPLDPPGPPAKLRLADSTKSSLTLGWSKPVYDGGSAVTGYVVELRQGEEEEWTTVSTKGEVRTTEYVVSNLKPGVNYYFRVSAVNCAGQGEPLEMNEPVQAKDLLEAPELDLDVALRTSVLAKAGEDVQVLLPFKGRPPPTVTWRKDEKNLGSDARYSLENTDSSSLLTLPQVTRNDTGKYLLTLENGVGEPKSSTVSVKVLDTPAACQKLQVKHVSRGTVTLLWDPPLLDGGSPLLNYVLEKRDATKRTWSVVSHKCSSTSFKLLDLSEKTPFFFRVLAENELGLGEPCETTEPVKAAEVPAPLRDLSMKDSTKTSVLLSWTKPDFDGGSVLTEYVVERKGKGEQTWSHAGLSKTCELEVSQLKEQSVLEFRVFAKNEKGLSDPVTLGPLTVKELLLTPEVDLSDLPGAQVTVRLGHNVHLELPYKGKPKPSLSWLKDGLPLKESEFVRFSKTENKLTLSLKNAKKEHGGKYTVLLDNAVCRLAVPLTVLTLGPPSKPKGPLRFDELKADSVLLSWDVPEDNGGGELTCYSLEKRETSQTNWKMVCSSVARTTFKVPNLVKDAEYQFRVRAENRYGVSQPLVSSLLVAKHQFRLPGPPGKPVLYNVTSDGMSLTWDAPVYDGGSEVTGFHVEKKERNSLLWQKVNTSPLSGREYRATGLVEGLDYQFRVYAENSAGLSSPSDPSKFTLAVSPVDPPGTPDYLDVTRETLTLKWNPPLRDGGSKLVGYSLEKRQGNERWVRCNFTDVSECQYTVTGLSPGDRYEFRLLARNAVGTLSPPSQSSGLLMTRDENVPPLVEFGPEYFDGLLLKSGESLRLKALVQGRPVPRVTWFKDGVELEKRMNMELTDVLGSTSLFVRDATRDHRGVYTVEAKNASGSAKAELKVKVQDTPGKVVGPLRFTNLTGEKMTLWWDAPLNDGCAPLTHYLLEKRETSRLAWALLEDKCEAQSYTALKLLNGNEYQFRVSAVNKFGVGRPLDSDPVVAQLQYTVPDAPGLPEPSNLTGNSLTLTWARPESDGGSELQQYLLERREKKSTRWVKVLSKRPLSETRFKVTGLTEGNEYEFHVMAENAAGVGPASGLSRLLKCREPVNPPGPPTVVKVTDTSKTTVSLEWSKPVFDGGMELLGYLLEMCKADLGDWHKVNAEACVKTRYTVTDLQAGEEYKFRVSALNGAGKGDSCEVTGTLKAVDRLTAPELDLDANFKQTHVVRAGASLRLFLAYQGRPTPTAVWSKPDSNLSLRADLHTTDSFSTLTVENCNRNDAGKYTLTVENNSGSKSLTFTVKVLDTPGPPGPLTFKDVTRGSATLMWDAPLLDGGARLHHYVVEKREASRRSWQVLSEKCTRQLFKVNDLAEGVPYYFRVSAVNEYGVGEPYEMPEPLVATEQPAPPRRLDVVDTSKSSAVLAWLKPDHDGGSRLTGYLLEMRQKGSDFWVEAGHTKQLTFTVERLVEKTEYEFRVKAKNDAGYSEPREAFSSVLLKEPQLEPTADLTGLTNQLLTCKAGSPFTLDVPLSGRPAPKVTWKLEEMRLKETDRVSLTTTKDRTTLTVKDSMRGDSGRYFLTLENTAGVKTFSVTVVVLGRPGPVTGPLEVSSVSAESCVLSWGEPKDGGGTELTNYLVEKRESGTTAWQLVNSSVKRTQLKVTHLTKYMEYSFRVSSENRFGVSKPLESAPLLAEHPFVPPSAPTRPEVYHVSANAMSLRWEEPYHDGGSKLLGYWVEKKERNTLLWVKENKVPCLECNYKVTGLVEGLEYQFRTYALNAAGVSKASEASRPLMAQNPVDAPGRPEVTDVTRSTVSLLWSAPAYDGGSKVVGYLLERKPVSEVGDGRWLKCNYTLVSDNFFTVTALSEGDTYEFRVLAKNAAGVLSKGSESTGPVTCRDEYAPPKAELDARLHGDLVTLRAGSDLVLDAAVGGKPEPKLLWTKGDKELDLCEKVSLQYTGKRATAVLKFCDRSDSGKYTLTVKNASGTKAVSVMVKVLDSPGPCGKLTVSRVTQEKCTLAWSLPQEDGGAELTHYLVERRETSRLNWVLVEGECPTLSYVVTRLLKNNEYLFRVRAVNKYGPGVPVESEPLVARNSFTLPSPPGLPEEVGTGKEHLLLQWTKPESDGGNELSNYLVDKREKKSLRWTRVNKDYVVYDTRLKVTSLMEGCDYQFRVTAVNAAGNSEPSEASNFLSCREPSYTPGPPSAPRVVDTTKHSLSLAWTKPMYDGGTDLVGYVLEMQEKDTDQWYRVHTNATLRNTEFTVPDLKMGQKYSFRVAAVNVKGMSEYSESLAELEPVERLELPDLELADDLKKTVTLRAGASLRLMVSVSGRPPPVLTWSKQGLDLASRALLDTTESYSLLLVDKVNRYDAGKYTLEAENQSGKKSATVLVKVYDTPGPCPSVKVKEVSRDSVTLTWELPTLDGGAPVNNYLVEKREAAMRAFKTVTTKCSKTLYRLSGLVEGTMYYFRVLPENLYGLGEPCETSDAVLVSEVPLVPAKLEVVDVTKSTVTLAWEKPLYDGGSRLTGYVLEACKAGTERWMKVVTLKPTVLEHTVTSLNEGEQYLFRLRAQNEKGVSEPRETVTAVTVQDLRVLPTLDLSTMPQKTLHVPAGRPVELVLPLAGRPPPAASWFFAGSKLRESERVTVETHTKVAKLTLRETTLRDTGEYTLELKNVTGTTSETLKVLLLDKPGPPTGPLKLDELDATSLTLSWEPPELDGGAPLSGYVVEQRDAHRPGWLPVSESVTRSTFKFTRLTEGNEYVFRVAATNRFGLGSYLQSEVLECRSSLRLPGPPETLQLFDVSRDGMTLTWYPPEDDGGSQVTGYLVERKEVRADRWVRVNKVPVTMTRYRSTGLTEGLEYEHRVTALNARGSGKPSRPSKPLVAMDPLAPPGKPQNPRVTDTTRTSVSLAWSVPEDEGGSKVTGYLLEMQKVDQHEWTKCNTTPTKLREYTLTHLPQGAEYRFRVLACNAGGPGEPAEVPGTVKVTEMLEYPDYELDERYQEGLFVRQGGVLRLTLPLKGKPFPLCKWTKEGQDLSKRAMLATSETHTELVLKEADRGDSGTYDLVLENKCGKKAVYLKVRVLGSPNSPEGPLEYDDLQVRSVRVSWRPPADDGGADLLGYLLERREVPKAAWYTLDSRVRGTSLVVKGLKENVEYHFRVSAENQFGLSKPLKSEEPVTPKTPLNPPEPPSNPPEVLDVTKSSVSLSWSRPKDDGGSRVTGYYLERKETSTDKWVRHNKTQLTTTMYTVTGLVPDAEYQFRLLAQNDVGLSETSPASEPVVCKDPFDKPSQPGELELLSLSKDSVTLQWEKPECDGGKELLGYWVEYRQSGDSAWKKSNKERLKDKQFTLGGLLEATEYEFRVFAENETGLSRPRRTAMSLKTKLTSGEAPGLRKEMKDVTTKLGEAAQLSCQLVGRPLPDLKWYRFGKELLQSRKYKMSSDGRTHTLTVMTEEQEDEGVYTCLATNEVGEVETSSKLLLQATPQFHPGYPLKEKYYGAVGSTLRLHVMYLGRPVPAMTWFHGQKLLQNSENLTLENTEHYTHLVMKNVQRKTHAGKYKVQLSNVFGTVDALLDVELQDKPDKPTGPLVLEALLKNSAVLSWKPPADDGGSWLTNYVVEKCEAKEGAEWQLVSSALSVTTCRLVNLTENAGYYFRVSAQNTFGLSDPLEVSSVVLLKSPFEKPGAPGKPTLTAVTKDSCVVAWKPPASDGGAKLRNYYLEKREKKQNKWLSVTTEELRETVFSVKNLLEGLEYEFRVKCENLGGESEWSELSEPLTPKSDVPLQAPHFKEELRNLNVRYQSNATLVCKVTGHPKPLVKWYRQGKELLADGLKYRLQEFKGGYHQLLLASVTDDDATVYQVRATNQGGSVSGTASLEVEVPAKLHLPKTLEGMGAVHALRGEVVSLKLPFSGKPDPVLTWQKGQDLLDNNGHYQVLVTRSFTSLVFPNGVERKDAGFYVVCAKNRFGLDQKTVELDVADVPDPPRGVKVSDVSRDSVNLTWTEPASDGGSKLTNYLVEKCATTAERWLRVGQARETRYTVLNLFGKTSYQFRVLAENKFGLSKPSEPSEPTLTKEDKTRAMNYDEEVDETREVSMTKASHSSTKELYEKYMLAEDLGRGEFGLVHRCVETSSKKTYMAKFVKVKGTDQVLVKKELSLLNLARHRNLLHLHESFESMEELVMLFEFLSGLDLFERLNTSAFELNERELVSYVHQVCEALQFLHSHNLGHFDLRPENLLYQTRRSSTLKLLEFGQARQLKPGDNFRLLFTAPEYYAPEVHQHDVVSTATDMWSLGTLVYVLLSGLNPFLAETNQQLLENLMNAEYTFDEEAFKELSLEAMDFVDRLLVKERKSRMTASEALQHPWLKQKLERVSTKVLRTLKHRRYYHTLLKKDLNMVVSAARLSCGGALRSQKGVSVAKVKVASLELGPVSGQLMHAVGEEGGHVKYVCKLENYDQSTQVTWYFGVRQLENSEKYELTYEDGVALLYVKDLTKLDDGTYRCKVVNDYGEDSSYAELFVKGVREVYDYYCRRTMKKLKRRTDTMRLLERPPEFTLPLYNKTAYVGENVRFGVTLTVHPEPHVTWYKSGQKLKPGDNDKKYTFESDKGLYQLTLNSVTTDDDAEYTVVARNKYGEDSCKAKLTVTLHPPPTDSTLRPMFKRLLANAECQEGQSVCFELRVSGLPPPTLKWEKDGQPLSLGPNLELLHEGLDYYALHLRDTLPEDTGYYRVTATNTAGSTSCQAHLQVERLRYKKQEFKSKEEHERHVQKQLDKTLRMAELLSGTESVPLTQVAKEALREAAVLYKPAVSTKTVKGEFRLELEEKKEERKLRMPYDVPEPRKYKQTTLEEDQRLKQFVPMSDMKWYKKLRDQYEMPGKLDRVVQKRPKRLRLSRWEQFYVMPLPRLTDQYRPKWRLPKLSQDDLELVRPARRRTPSPDYDFYYRPRRRSLGDLSDEELLLPLDDYLAMKRTEEERLRLEEELELGFSASPPSRSPPHFELSSLRYSSPQAHVKVEETRKDFRYSTYHLPTKAEASTSYAELRERHAQAAYRQPKQRQRLMAEREDEELLRPVTTTQHLSEYKSELDFMSKEEKSRKKSRRQREVTELTELEEEYELSKHAQRESSSSASRLLRRRRSLSPTYLELMRPVSELLRSRPQPAEEYEDDTERRSPTPERTRPRSPSPVSSERSLSRFERSARFDLFSRYESMKAALKTQKTSERKYEVLSQQPFTLDHAPRLTLRMRSHRVPCGQNTRFLLNVQSKPTAEVKWYHNGVELQESSKLHYTNTSGVLTLELLDCHTDDSGTYRAVCTNYKGEASDYATLDVTGGDYTTYASQRRDEEVPRSVFPELTRTEAYAVSSFKKTSEMEASSSVREVKSQMTETRESLSSYEHSASAEMKSAALEEKSLEEKSTTRKLKTTLAARLLTKPRSMTVYEGESARFSCDTDGEPVPTVTWLRKGQVLSTSARHQVTTTKYKSTFELSSVQASDEGNYSVVVENSEGKQEAEFTLTLQKARVTEKAVTSPPRVKSPEPRVKSPEAVKSPKRVKSPEPSHPKAVSPTETKPTPTEKVQHLPVSAPPKLTQFLKAEASKELAKLTCVVESSVLRAKEVTWYKDGKKLKENGHFQFHYSADGTYELKLNNLTESDQGEYVCELSGEGGTSKTNLQFMGQAFKSLHEKVSKLSETKKSDQKTTESTVTRKTEPKAPEPLSSKPVLVTGLQDTTVSSDSVAKFAVKATGEPRPTALWTKDGKALTQGGKYKLSEDKGGFFLELHKTDTSDSGLYTCTVKNSAGSVSSSCKLTLKALKDTEAQKVSTQKTSELTPQKKAVVQEELSQKALRSEELKMSEAKSQEKLALKEEASKVLLSEEVKKSAATSLEKSLVHEELTKTSQASEEVRTHAELKAFSTQMSLNEGQRLVLKANLAGATDVKWVLNGVELTNSEEYRYGVSGSDQTLTLKQASHRDEGLLTCLSKTKEGLVKCQYDLTLSKELSDAPAFLSQPRSQNLNEGQNVLFTCELSGEPSPELEWFKNNLPLSLSSNVSLSRSRNVYSLELRNASVSDSGKYTLKAKNFRGQCSATASLMVLPLVEEPSREVVLRTSGDTSLQGSFSSQSVQMSASKQEASFSSFSSSSASSMTEMKFASMSAQSMSSMQESFVEMSSSSFMGLSNMTQLESSTSKMLKAGLRGLPPKLEALPSDLSLDEGKVLTVACAFTGEPTPEVTWSCGGRKLHSQEQGRFHLENTDDLTTLLLMDVQKQDGGLYTLSLGNEFGSDSATVNLHLRSL
>sp|Q86UE8|TLK2_HUMAN Serine/threonine-protein kinase tousled-like 2 OS=Homo sapiens OX=9606 GN=TLK2 PE=1 SV=2
MMEELHSLDPRRQELLEARFTGVGVSKGPLNSESSNQSLCSVGSLSDKEVETPEKKQNDQRNRKRKAEPYETSQGKGTPRGHKLSDYFEFAGGSAPGTSPGRSVPPVARSSPQHSLSNPLPRRVEQPLYGLDGSAAKEATEEQSALPTLMSVMLAKPRLDTEQLAQRGAGLCFTFVSAQQNSPSSTGSGNTEHSCSSQKQLSLQHRQTQSDLTLEKLSALENSKNSDLEKKEGRLDDLLRANCDLRRQLDEQQKMLEKYKERLNRCVTMSKKLLLEKSKQEKMACRDKSMQDRLRLGHFTTVRHGASFTEQWTDGYAFQNLLKQQERLNSQREELERQRKMLAKRKPPAMGQAPPATNEQKQRKSKTNGAENETPSSGNTELKDTAPALGAHSLLRLTLAEYHEQEELFKLRLGHLKKEEAELQAELERLERVRNLHLRELKRLHNEDNSQFKDHPTLNDRYLLLHLLGRGGFSEVYKAFDLTEQRYVAVKLHQLNKNWRDEKKENYHKHACREYRLHKELDHPRLVKLYDYFSLDTDSFCTVLEYCEGNDLDFYLKQHKLMSEKEARSLLMQLVNALKYLNELKPPLLHYDLKPGNLLLVNGTACGELKLTDFGLSKLMDDDSYNSVDGMELTSQGAGTYWYLPPECFVVGKEPPKLSNKVDVWSVGVLFYQCLYGRKPFGHNQSQQDLLQENTLLKATEVQFPPKPVVTPEAKAFLRRCLAYRKEDRLDVQQLACDPYLLPHLRKSVSTSSPAGAALASTSGASNNSSSN
>sp|Q86UE8-2|TLK2_HUMAN Isoform 2 of Serine/threonine-protein kinase tousled-like 2 OS=Homo sapiens OX=9606 GN=TLK2
MMEELHSLDPRRQELLEARFTGVGVSKGPLNSESSNQSLCSVGSLSDKEVETPEKKQNDQRNRKRKAEPYETSQGKGTPRGHKLSDYFEFAGGSAPGTSPGRSVPPVARSSPQHSLSNPLPRRVEQPLYGLDGSAAKEATEEQSALPTLMSVMLAKPRLDTEQLAQRGAGLCFTFVSAQQNSPSSTGSGNTEHSCSSQKQLSLQHRQTQSDLTLEKLSALENSKNSDLEKKEGRLDDLLRANCDLRRQLDEQQKMLEKYKERLNRCVTMSKKLLLEKSKQEKMACRDKSMQDRLRLGHFTTVRHGASFTEQWTDGYAFQNLLKQQERLNSQREELERQRKMLAKRKPPAMGQAPPATNEQKQRKSKTNGAENETLTLAEYHEQEELFKLRLGHLKKEEAELQAELERLERVRNLHLRELKRLHNEDNSQFKDHPTLNDRYLLLHLLGRGGFSEVYKAFDLTEQRYVAVKLHQLNKNWRDEKKENYHKHACREYRLHKELDHPRLVKLYDYFSLDTDSFCTVLEYCEGNDLDFYLKQHKLMSEKEARSLLMQLVNALKYLNELKPPLLHYDLKPGNLLLVNGTACGELKLTDFGLSKLMDDDSYNSVDGMELTSQGAGTYWYLPPECFVVGKEPPKLSNKVDVWSVGVLFYQCLYGRKPFGHNQSQQDLLQENTLLKATEVQFPPKPVVTPEAKAFLRRCLAYRKEDRLDVQQLACDPYLLPHLRKSVSTSSPAGAALASTSGASNNSSSN
>sp|Q86UE8-3|TLK2_HUMAN Isoform 3 of Serine/threonine-protein kinase tousled-like 2 OS=Homo sapiens OX=9606 GN=TLK2
MMEELHSLDPRRQELLEARFTGVGVSKGPLNSESSNQSLCSVGSLSDKEVETPEKKQNDQRNRKRKAEPYETSQGKGTPRGHKLSDYFERRVEQPLYGLDGSAAKEATEEQSALPTLMSVMLAKPRLDTEQLAQRGAGLCFTFVSAQQNSPSSTGSGNTEHSCSSQKQLSLQHRQTQSDLTLEKLSALENSKNSDLEKKEGRLDDLLRANCDLRRQLDEQQKMLEKYKERLNRCVTMSKKLLLEKSKQEKMACRDKSMQDRLRLGHFTTVRHGASFTEQWTDGYAFQNLLKQQERLNSQREELERQRKMLAKRKPPAMGQAPPATNEQKQRKSKTNGAENETLTLAEYHEQEELFKLRLGHLKKEEAELQAELERLERVRNLHLRELKRLHNEDNSQFKDHPTLNDRYLLLHLLGRGGFSEVYKAFDLTEQRYVAVKLHQLNKNWRDEKKENYHKHACREYRLHKELDHPRLVKLYDYFSLDTDSFCTVLEYCEGNDLDFYLKQHKLMSEKEARSLLMQLVNALKYLNELKPPLLHYDLKPGNLLLVNGTACGELKLTDFGLSKLMDDDSYNSVDGMELTSQGAGTYWYLPPECFVVGKEPPKLSNKVDVWSVGVLFYQCLYGRKPFGHNQSQQDLLQENTLLKATEVQFPPKPVVTPEAKAFLRRCLAYRKEDRLDVQQLACDPYLLPHLRKSVSTSSPAGAALASTSGASNNSSSN
>sp|A6NCK2|TR43B_HUMAN Tripartite motif-containing protein 43B OS=Homo sapiens OX=9606 GN=TRIM43B PE=3 SV=3
MDSDFSHAFQKELTCVLCLNYLVDPVTLCCGHSFCRPCLCLSWEEAQSPANCPACREPSPKMDFKTNLLLKNLVTLARKASLWQFLSSEKQLCGTHRQTKKMFCDMDKSLLCLLCSNSQEHGAHKHYPLEEAAEEDREKLLKQMRLLWKKLQENQRNLYEERRTAFLLRGDVVLRAQMLRNEYRKLHPVLHKEEKQHLERLNKEYQELFQQLQRSWVKMDQKSKHLKEMYQELMEMCHKPEVELLQDLGDLVARSESVLLHMPQPVNPELTAGPLTGLVYRLNRFRVELSFHFEVTNHNLRLFEDVRSWMFRRGPLNSDRSDYFAAWGARVFSFGKHYWELDVDNSCDWALGVCNNSWLRKNSTMVNSEDLFLLLCLKVDNHFNLLTTSPVFPHYLEKPLGRVGVFLDFESGSVSFLNVTKSSLLWSYPAGSLTFPVRPFFYTGHR
>sp|Q8TEL6|TP4AP_HUMAN Short transient receptor potential channel 4-associated protein OS=Homo sapiens OX=9606 GN=TRPC4AP PE=1 SV=2
MAAAPVAAGSGAGRGRRSAATVAAWGGWGGRPRPGNLLLQLRQGQLTGRGLVRAVQFTETFLTERDKQSKWSGLPQLLLKLHTTSHLHSDFVECQNLLKELSPLLSMEAMAFVTEERKLTQETTYPNTYLFDLFGGVDLLVELLMRPTLSLRGQKLKLSDEMSKDCLSLLYNTCVCTEGVTKRLAEKNDFVLFLFTLMTSKKTFLQTATLLEDLLGVKKEMLRLDEVPNLSSLVSNFDQQQLANFCRLLAVTLSEMDTGNDDKHTLLAKNAQQKKSLSLGPSAAELNQAALLSLPGFVERLCKLATRKVSESTGTASFLQELEEWYTWLDNALVLDALMRVANEESEHNQASLVFPPPGASEENGLPHTSARTQLPQSMKLMHELMYKLEVLYVLCVLLMGRQRNQVHRMLAEFKLLPGLNNLFDKLLWRKHSASALVLHGHNQNCDCSPDLTLKLQFLRLLQSFSDHHENKYLLLNNQELNELSALSLKANLPEVEAVLNTDRSLVCDGKRGLLTRLLQVMKKEPAESSFRFWQARAVESFLRGTTSYADQMFLLKRGLLEHLLYCLVDSECKSRDVLQSYFDLLGELMKFNVDAFKRFNKYLNTDAKFQVFLKQLNSSLVDSNMLVRCVTLSLDRFENQVDMKVAEVLSECRLLAYLSQVPTQMSFLFRLLNLLHVQTLTQENVSCLNTSLVLLMLARRKERLPLYLRLLQRMEHSKKYPGFLLNNFHNLLRFWQQHYLHKDKDSTCLENSSCLSFSYWKETVSLLLNPDRQSPSALVSYLEEPYMDLDRDFTEE
>sp|Q8TEL6-2|TP4AP_HUMAN Isoform 2 of Short transient receptor potential channel 4-associated protein OS=Homo sapiens OX=9606 GN=TRPC4AP
MAAAPVAAGSGAGRGRRSAATVAAWGGWGGRPRPGNLLLQLRQGQLTGRGLVRAVQFTETFLTERDKQSKWSGLPQLLLKLHTTSHLHSDFVECQNLLKELSPLLSMEAMAFVTEERKLTQETTYPNTYLFDLFGGVDLLVELLMRPTLSLRGQKLKLSDEMSKDCLSLLYNTCVCTEGVTKRLAEKNDFVLFLFTLMTSKKTFLQTATLLEDLLGVKKEMLRLDEVPNLSSLVSNFDQQQLANFCRLLAVTLSEMDTGNDDKHTLLAKNAQQKKSLSLGPSAAELNQAALLSLPGFVERLCKLATRKVSESTGTASFLQELEEWYTWLDNALVLDALMRVANEESEHNQASLVFPPPGASEENGLPHTSARTQLPQSMKLMHELMYKLEVLYVLCVLLMGRQRNQVHRMLAEFKLLPGLNNLFDKLLWRKHSASALVLHGHNQNCDCSPDLTLKLQFLRLLQSFSDHHENKYLLLNNQELNELSALSLKANLPEVEAVLNTDRSLVCDGKRGLLTRLLQVMKKEPAESSFR
>sp|Q8TEL6-3|TP4AP_HUMAN Isoform 3 of Short transient receptor potential channel 4-associated protein OS=Homo sapiens OX=9606 GN=TRPC4AP
MAAAPVAAGSGAGRGRRSAATVAAWGGWGGRPRPGNLLLQLRQGQLTGRGLVRAVQFTETFLTERDKQSKWSGLPQLLLKLHTTSHLHSDFVECQNLLKELSPLLSMEAMAFVTEERKLTQETTYPNTYLFDLFGGVDLLVELLMRPTLSLRGQKLKLSDEMSKDCLSLLYNTCVCTEGVTKRLAEKNDFVLFLFTLMTSKKTFLQTATLLEDLLGVKKEMLRLDEVPNLSSLVSNFDQQQLANFCRLLAVTLSEMDTGNDDKHTLLAKNAQQKKSLSLGPSAAELNQAALLSLPGFVERLCKLATRKVSESTGTASFLQELEEWYTWLDNALVLDALMRVANEESEHNQGASEENGLPHTSARTQLPQSMKLMHELMYKLEVLYVLCVLLMGRQRNQVHRMLAEFKLLPGLNNLFDKLLWRKHSASALVLHGHNQNCDCSPDLTLKLQFLRLLQSFSDHHENKYLLLNNQELNELSALSLKANLPEVEAVLNTDRSLVCDGKRGLLTRLLQVMKKEPAESSFRFWQARAVESFLRGTTSYADQMFLLKRGLLEHLLYCLVDSECKSRDVLQSYFDLLGELMKFNVDAFKRFNKYLNTDAKFQVFLKQLNSSLVDSNMLVRCVTLSLDRFENQVDMKVAEVLSECRLLAYLSQVPTQMSFLFRLLNLLHVQTLTQENVSCLNTSLVLLMLARRKERLPLYLRLLQRMEHSKKYPGFLLNNFHNLLRFWQQHYLHKDKDSTCLENSSCLSFSYWKETVSLLLNPDRQSPSALVSYLEEPYMDLDRDFTEE
>sp|P19429|TNNI3_HUMAN Troponin I, cardiac muscle OS=Homo sapiens OX=9606 GN=TNNI3 PE=1 SV=3
MADGSSDAAREPRPAPAPLRRRSSNYRAYATEPHAKKKSKLSASRKLQLKTLLLQLAKQELEREAEERRGEKGRALSTRCQPLELAGLGFAELQDLCRQLHARVDKVDEERYDLEAKVTKNLTELADLTQKLFDLRGKFKRPTLRRVRLSADAMMQALLGARAKESLDLRAHLKQVKKEDTEKENREVGDWRKNLDALSGMEGRKKKFES
>sp|O00463|TRAF5_HUMAN TNF receptor-associated factor 5 OS=Homo sapiens OX=9606 GN=TRAF5 PE=1 SV=2
MAYSEEHKGMPCGFLRQNSGNSLSLDFEPSLEYQFVERLEERYKCAFCHSVLHNPHQTGCGHRFCQHCLLSLRELNTVPLCPVDKEVLKSQEVFKDNCCKREVLNLYVYCSNAPGCNAKVLLGRYQDHLQQCLFQPVQCSNEKCREPVLRKDLKEHLSASCQFRKEKCLYCKKDVVVLNLQNHEENLCPEYPVFCPNNCAKLLLKTEVDEHLAVCPEAEQDCPFKHYGCAVTDKRRNLQQHEHSALREHMRLVLEKNVQLEEQLSDLHKSLEQKESKLQQLAETLKKLEKEFKQFAQLFGKNGSFLPNLQVFASHLDKSAWLEAQVHQLLQMVNQQQNKFDLRPLMEAVDTVKQKLTLLENNDQRLAVLEEETNKHDTHLNLHKAQLSKNEERFKLLEGTCYNGKLLWKVTDYKMKKREAVDGHTVSLFSQSFYTSRCGYRLCARAYLNGDGSGRGSHLSLYFVVMRGEFDSLLQWPFRQRVTLMLLDQSGKKNLMETFKPDPNSSSFKRPDGEMNLASGCPRFVAHSVLENAKNAYLKDDTLFLKVAVDLTDLEDL
>sp|O00463-2|TRAF5_HUMAN Isoform 2 of TNF receptor-associated factor 5 OS=Homo sapiens OX=9606 GN=TRAF5
MAYSEEHKGMPCGFLRQNSGNSLSLDFEPSLEYQFVERLEERYKCAFCHSVLHNPHQTGCGHRFCQHCLLSLRELNTVPLCPVDKEVLKSQEVFKDNCCKREVLNLYVYCSNAPGCNAKVLLGRYQQVPLACCYLLQDHLQQCLFQPVQCSNEKCREPVLRKDLKEHLSASCQFRKEKCLYCKKDVVVLNLQNHEENLCPEYPVFCPNNCAKLLLKTEVDEHLAVCPEAEQDCPFKHYGCAVTDKRRNLQQHEHSALREHMRLVLEKNVQLEEQLSDLHKSLEQKESKLQQLAETLKKLEKEFKQFAQLFGKNGSFLPNLQVFASHLDKSAWLEAQVHQLLQMVNQQQNKFDLRPLMEAVDTVKQKLTLLENNDQRLAVLEEETNKHDTHLNLHKAQLSKNEERFKLLEGTCYNGKLLWKVTDYKMKKREAVDGHTVSLFSQSFYTSRCGYRLCARAYLNGDGSGRGSHLSLYFVVMRGEFDSLLQWPFRQRVTLMLLDQSGKKNLMETFKPDPNSSSFKRPDGEMNLASGCPRFVAHSVLENAKNAYLKDDTLFLKVAVDLTDLEDL
>sp|O00463-3|TRAF5_HUMAN Isoform 3 of TNF receptor-associated factor 5 OS=Homo sapiens OX=9606 GN=TRAF5
MAYSEEHKGMPCGFLRQNSGNSLSLDFEPSLEYQFVERLEERYKCAFCHSVLHNPHQTGCGHRFCQHCLLSLRELNTVPLCPVDKEVLKSQEVFKDNCCKREVLNLYVYCSNAPGCNAKVLLGRYQDKRRNLQQHEHSALREHMRLVLEKNVQLEEQLSDLHKSLEQKESKLQQLAETLKKLEKEFKQFAQLFGKNGSFLPNLQVFASHLDKSAWLEAQVHQLLQMVNQQQNKFDLRPLMEAVDTVKQKLTLLENNDQRLAVLEEETNKHDTHLNLHKAQLSKNEERFKLLEGTCYNGKLLWKVTDYKMKKREAVDGHTVSLFSQSFYTSRCGYRLCARAYLNGDGSGRGSHLSLYFVVMRGEFDSLLQWPFRQRVTLMLLDQSGKKNLMETFKPDPNSSSFKRPDGEMNLASGCPRFVAHSVLENAKNAYLKDDTLFLKVAVDLTDLEDL
>sp|Q86SZ2|TPC6B_HUMAN Trafficking protein particle complex subunit 6B OS=Homo sapiens OX=9606 GN=TRAPPC6B PE=1 SV=1
MADEALFLLLHNEMVSGVYKSAEQGEVENGRCLTKLENMGFRVGQGLLERFTKDTARFKDELDLMKFLCKDFWTTVFKKQLDNLRTNHQGLYVLQDNKFRLLTQMSAGKQYLEHASKYLAFTCGLLRGGLSNLGLKSLVTAEVSSMPACKFQVMLQKL
>sp|Q86SZ2-2|TPC6B_HUMAN Isoform 2 of Trafficking protein particle complex subunit 6B OS=Homo sapiens OX=9606 GN=TRAPPC6B
MADEALFLLLHNEMVSGVYKSAEQGEVENGRCLTKLENMGFRVGQGLLERFTKDTARFKDELDLMKFLCKDFWTTVFKKQLDNLRTNHQYLAFTCGLLRGGLSNLGLKSLVTAEVSSMPACKFQVMLQKL
>sp|Q96PN7|TREF1_HUMAN Transcriptional-regulating factor 1 OS=Homo sapiens OX=9606 GN=TRERF1 PE=1 SV=1
MGDQQLYKTNHVAHGSENLFYQQPPLGVHSGLNHNYGNAVTGGGMDAPQASPLSPHFPQDTRDGLGLPVGSKNLGQMDTSRQGGWGSHAGPGNHVQLRGNLANSNMMWGAPAQAEPTDGYQYTYSQASELRTQKLTSGVLHKLDSFTQVFANQNLRLQVNNMAQVLHTQSAVMDGAPDSALRQLLSQKPMEPPAPALPSRYQQVPQQPHPGFTGGLSKPALQVGQHPTQGHLYYDYQQPLAQVPVQGGQPLQAPQMLSQHMQQMQQHQYYPPQQQQQAGQQRLSMQELQTQPQQLRPSQPQPPPQQQQPQQLQLQQRQGSMQLPQYYQPQPMMQHLQEQQQQQMHLQPPSYHRDPHQYTPEQAHTVQLLPLGSMSQYYYQEPQQPYSHPLYQQSHLSQHQQREDSQLKTYSSDRQAQAMLSSHGDLGPPDTGMGDPASSDLTRVSSTLPHRPLLSPSGLHLNNMGPQHQQLSPSAMWPQMHLPDGRAQPGSPESSGQPKGAFGEQFDAKNKLTCSLCLKEFKNLPALNGHMRSHGGMRASPNLKQEEGEKVLPPQPQPPLPPPPPPPPPPQLPPEAESLTPMVMPVSVPVKLLPPKPSSQGFTNSTVAAPSARDKPASSMSDDEMPVLELPRKHQPSVPKAEEPLKTVQEKKKFRHRPEPLFLPPPPSYNPNPAASYSGATLYQSQLRSPRVLGDHLLLDPTHELPPYTPPPMLSPVRQGSGLFSNVLLSGHGPGAHPQLPLTPLTPTPRVLLCRSNSLDGSNVTVTPGPGEQTVDVEPRLNLGLRFQAELPELQDLSALAQDTHKATLVWKPWPELENHDLQQRVENLLNLCCSSALPGGGTNSEFALHSLFEAKGDVMVALEMLLLRKPVRLKCHPLANYHYAGSDKWTSLERKLFNKALATYSKDFLFVQKMVKSKTVAQCVEYYYTWKKLMRLGRKHRTRLAELLDDCVTSEEEEELEEEEEEDPEEDRKSTKEEESEVPKSPEPPPVPVLAPTEGPPLQALGQPSGSFLCEMPNCGAVFSSRQALNGHARLHGGTNQVTKARGALPSGKQKPGGTQSGYCSVKSSPSHSTTSGETDPTTLFPCKECGKVFFKLKSRNAHMKTHRQQEEQQRQKAQKAAFAAEMAATLERTTGPVGAPGLLPLDQLSLLKPLKDVDLLDDDVVQQLGGVMEEAEVVDTDLLLDDQDSVLLQGDAEL
>sp|Q96PN7-2|TREF1_HUMAN Isoform 2 of Transcriptional-regulating factor 1 OS=Homo sapiens OX=9606 GN=TRERF1
MAQVLHTQSAVMDGAPDSALRQLLSQKPMEPPAPALPSRYQQVPQQPHPGFTGGLSKPALQVGQHPTQGHLYYDYQQPLAQVPVQGGQPLQAPQMLSQHMQQMQQHQYYPPQQQQQAGQQRLSMQELQTQPQQLRPSQPQPPPQQQQPQQLQLQQRQGSMQLPQYYQPQPMMQHLQEQQQQQMHLQPPSYHRDPHQYTPEQAHTVQLLPLGSMSQYYYQEPQQPYSHPLYQQSHLSQHQQREDSQLKTYSSDRQAQAMLSSHGDLGPPDTGMGDPASSDLTRVSSTLPHRPLLSPSGLHLNNMGPQHQQLSPSAMWPQMHLPDGRAQPGSPESSGQPKGAFGEQFDAKNKLTCSLCLKEFKNLPALNGHMRSHGGMRASPNLKQELPRKHQPSVPKAEEPLKTVQEKKKFRHRPEPLFLPPPPSYNPNPAASYSGATLYQSQLRSPRVLGDHLLLDPTHELPPYTPPPMLSPVRQGSGLFSNVLLSGHGPGAHPQLPLTPLTPTPRVLLCRSNSLDGSNVTVTPGPGEQTVDVEPRLNLGLRFQAELPELQDLSALAQDTHKATLVWKPWPELENHDLQQRVENLLNLCCSSALPGGGTNSEFALHSLFEAKGDVMVALEMLLLRKPVRLKCHPLANYHYAGSDKWTSLERKLFNKALATYSKDFLFVQKMVKSKTVAQCVEYYYTWKKLMRLGRKHRTRLAELLDDCVTSEEEEELEEEEEEDPEEDRKSTKEEESEVPKSPEPPPVPVLAPTEGPPLQALGQPSGSFLCEMPNCGAVFSSRQALNGHARLHGGTNQVTKARGALPSGKQKPGGTQSGYCSVKSSPSHSTTSGETDPTTLFPCKECGKVFFKLKSRNAHMKTHRQQEEQQRQKAQKAAFAAEMAATLERTTGPVGAPGLLPLDQLSLLKPLKDVDLLDDDVVQQLGGVMEEAEVVDTDLLLDDQDSVLLQGDAEL
>sp|Q96PN7-3|TREF1_HUMAN Isoform 3 of Transcriptional-regulating factor 1 OS=Homo sapiens OX=9606 GN=TRERF1
MAQVLHTQSAVMDGAPDSALRQLLSQKPMEPPAPALPSRYQQVPQQPHPGFTGGLSKPALQVGQHPTQGHLYYDYQQPLAQVPVQGGQPLQAPQMLSQHMQQMQQHQYYPPQQQQQAGQQRLSMQELQTQPQQLRPSQPQPPPQQQQPQQLQLQQRQGSMQLPQYYQPQPMMQHLQEQQQQQMHLQPPSYHRDPHQYTPEQAHTVQLLPLGSMSQYYYQEPQQPYSHPLYQQSHLSQHQQREDSQLKTYSSDRQAQAMLSSHGDLGPPDTGMGDPASSDLTRVSSTLPHRPLLSPSGLHLNNMGPQHQQLSPSAMWPQMHLPDGRAQPGSPESSGQPKGAFGEQFDAKNKLTCSLCLKEFKNLPALNGHMRSHGGMRASPNLKQELPRKHQPSVPKAEEPLKTVQEKKKFRHRPEPLFLPPPPSYNPNPAASYSGATLYQSQLRSPRVLGDHLLLDPTHELPPYTPPPMLSPVRQGSGLFSNVLLSGHGPGAHPQLPLTPLTPTPRVLLCRSNSLDGSNVTVTPGPGEQTVDVEPRLNLGLRFQAELPELQDLSALAQDTHKATLVWKPWPELENHDLQQRVENLLNLCCSSALPGGGTNSEFALHSLFEAKGDVMVALEMLLLRKPVRLKCHPLANYHYAGSDKWTSLERKLFNKALATYSKDFLFVQKMVKSKTVAQCVEYYYTWKKLMRLGRKHRTRLAELLDDCVTSEEEEELEEEEEEDPEEDRKSTKEEESEVPKSPEPPPVPVLAPTEGPPLQALGQPSGSFLCEMPNCGADCRCHVTPFLPQVFSSRQALNGHARLHGGTNQVTKARGALPSGKQKPGGTQSGYCSVKSSPSHSTTSGETDPTTLFPCKECGKVFFKLKSRNAHMKTHRQQEEQQRQKAQKAAFAAEMAATLERTTGPVGAPGLLPLDQLSLLKPLKDVDLLDDDVVQQLGGVMEEAEVVDTDLLLDDQDSVLLQGDAEL
>sp|Q96PN7-4|TREF1_HUMAN Isoform 4 of Transcriptional-regulating factor 1 OS=Homo sapiens OX=9606 GN=TRERF1
MGDQQLYKTNHVAHGSENLFYQQPPLGVHSGLNHNYGNAVTGGGMDAPQASPLSPHFPQDTRDGLGLPVGSKNLGQMDTSRQGGWGSHAGPGNHVQLRGNLANSNMMWGAPAQAEPTDGYQYTYSQASELRTQKLTSGVLHKLDSFTQVFANQNLRLQVNNMAQVLHTQSAVMDGAPDSALRQLLSQKPMEPPAPALPSRYQQVPQQPHPGFTGGLSKPALQVGQHPTQGHLYYDYQQPLAQVPVQGGQPLQAPQMLSQHMQQMQQHQYYPPQQQQQAGQQRLSMQELQTQPQQLRPSQPQPPPQQQQPQQLQLQQRQGSMQLPQYYQPQPMMQHLQEQQQQQMHLQPPSYHRDPHQYTPEQAHTVQLLPLGSMSQYYYQEPQQPYSHPLYQQSHLSQHQQREDSQLKTYSSDRQAQAMLSSHGDLGPPDTGMGDPASSDLTRVSSTLPHRPLLSPSGLHLNNMGPQHQQLSPSAMWPQMHLPDGRAQPGSPESSGQPKGAFGEQFDAKNKLTCSLCLKEFKNLPALNGHMRSHGGMRASPNLKQELPRKHQPSVPKAEEPLKTVQEKKKFRHRPEPLFLPPPPSYNPNPAASYSGATLYQSQLRSPRVLGDHLLLDPTHELPPYTPPPMLSPVRQGSGLFSNVLLSGHGPGAHPQLPLTPLTPTPRVLLCRSNSLDGSNVTVTPGPGEQTVDVEPRLNLGLRFQAELPELQDLSALAQDTHKATLVWKPWPELENHDLQQRVENLLNLCCSSALPGGGTNSEFALHSLFEAKGDVMVALEMLLLRKPVRLKCHPLANYHYAGSDKWTSLERKLFNKALATYSKDFLFVQKMVKSKTVAQCVEYYYTWKKLMRLGRKHRTRLAELLDDCVTSEEEEELEEEEEEDPEEDRKSTKEEESEVPKSPEPPPVPVLAPTEGPPLQALGQPSGSFLCEMPNCGAVFSSRQALNGHARLHGGTNQVTKARGALPSGKQKPGGTQSGYCSVKSSPSHSTTSGETDPTTLFPCKECGKVFFKLKSRNAHMKTHRQQEEQQRQKAQKAAFAAEMAATLERTTGPVGAPGLLPLDQLSLLKPLKDVDLLDDDVVQQLGGVMEEAEVVDTDLLLDDQDSVLLQGDAEL
>sp|Q96PN7-5|TREF1_HUMAN Isoform 5 of Transcriptional-regulating factor 1 OS=Homo sapiens OX=9606 GN=TRERF1
MGDQQLYKTNHVAHGSENLFYQQPPLGVHSGLNHNYGNAVTGGGMDAPQASPLSPHFPQDTRDGLGLPVGSKNLGQMDTSRQGGWGSHAGPGNHVQLRGNLANSNMMWGAPAQAEPTDGYQYTYSQASELRTQKLTSGVLHKLDSFTQVFANQNLRLQVNNMAQVLHTQSAVMDGAPDSALRQLLSQKPMEPPAPALPSRYQQVPQQPHPGFTGGLSKPALQVGQHPTQGHLYYDYQQPLAQVPVQGGQPLQAPQMLSQHMQQMQQHQYYPPQQQQQAGQQRLSMQELQTQPQQLRPSQPQPPPQQQQPQQLQLQQRQGSMQLPQYYQPQPMMQHLQEQQQQQMHLQPPSYHRDPHQYTPEQAHTVQLLPLGSMSQYYYQEPQQPYSHPLYQQSHLSQHQQREDSQLKTYSSDRQAQAMLSSHGDLGPPDTGMGDPASSDLTRVSSTLPHRPLLSPSGLHLNNMGPQHQQLSPSAMWPQMHLPDGRAQPGSPESSGQPKGAFGEQFDAKNKLTCSLCLKEFKNLPALNGHMRSHGGMRASPNLKQELPRKHQPSVPKAEEPLKTVQEKKKFRHRPEPLFLPPPPSYNPNPAASYSGATLYQSQLRSPRVLGDHLLLDPTHELPPYTPPPMLSPVRQGSGLFSNVLLSGHGPGAHPQLPLTPLTPTPRVLLCRSNSLDGSNVTVTPGPGEQTVDVEPRLNLGLRFQAELPELQDLSALAQDTHKATLVWKPWPELENHDLQQRVENLLNLCCSSALPGGGTNSEFALHSLFEAKGDVMVALEMLLLRKPVRLKCHPLANYHYAGSDKWTSLERKLFNKALATYSKDFLFVQKMVKSKTVAQCVEYYYTWKKLMRLGRKHRTRLAELLDDCVTSEEEEELEEEEEEDPEEDRKSTKEEESEVPKSPEPPPVPVLAPTEGPPLQALGQPSGSFLCEMPNCGADCRCHVTPFLPQVFSSRQALNGHARLHGGTNQVTKARGALPSGKQKPGGTQSGYCSVKSSPSHSTTSGETDPTTLFPCKECGKVFFKLKSRNAHMKTHRQQEEQQRQKAQKAAFAAEMAATLERTTGPVGAPGLLPLDQLSLLKPLKDVDLLDDDVVQQLGGVMEEAEVVDTDLLLDDQDSVLLQGDAEL
>sp|P14373|TRI27_HUMAN Zinc finger protein RFP OS=Homo sapiens OX=9606 GN=TRIM27 PE=1 SV=1
MASGSVAECLQQETTCPVCLQYFAEPMMLDCGHNLCCACLARCWGTAETNVSCPQCRETFPQRHMRPNRHLANVTQLVKQLRTERPSGPGGEMGVCEKHREPLKLYCEEDQMPLCVVCDRSREHRGHSVLPLEEAVEGFKEQLQNQLDHLKRVKDLKKRRRAQGEQARAELLSLTQMEREKLVWEFEQLYHSLKEHEYRLLARLEELDLALYNSLNGALTQFSCNLSHLSSLLAQLEEKQQQPTRELLQDLGDTLSRAERLRLPEPWLTPPDLQEKLHLFAQKCLFLTESLKQFTEKMQSDMEKLQELREAQLYSVDVTLDPDTAYPSLLLSDNLRQVRYSYLQQDLPDNPERFNLFPCVLGSPCFLAGRHYWEVEVGDKAKWTLGVCEDSVCRKGGVTSAPQNGFWAVSLWYGKEYWALTSPMTALPLRTPLQRVGLFLDYDAGEVSFYNVTERCHTFTFSHATFCGPVRPYFSLSYSGGKSAAPLLLCPMSGLDGFSGHVGNHGHSMETSP
>sp|P14373-2|TRI27_HUMAN Isoform Beta of Zinc finger protein RFP OS=Homo sapiens OX=9606 GN=TRIM27
MASGSVAECLQQETTCPVCLQYFAEPMMLDCGHNLCCACLARCWGTAETNVSCPQCRETFPQRHMRPNRHLANVTQLVKQLRTERPSGPGGEMGVCEKHREPLKLYCEEDQMPLCVVCDRSREHRGHSVLPLEEAVEGFKEQLQNQLDHLKRVKDLKKRRRAQGEQARAELLSLTQMEREKLVWEFEQLYHSLKEHEYRLLARLEELDLALYNSLNGALTQFSCNLSHLSSLLAQLEEKQQQPTRELLQDLGDTLSRAERLRLPEPWLTPPDLQEKLHLFAQKCLFLTESLKQFTEKMQSDMEKLQELREAQLYSVDVTLDPDTAYPSLLLSDNLRQVRYSYLQQDLPDNPERSPSTT
>sp|O14763|TR10B_HUMAN Tumor necrosis factor receptor superfamily member 10B OS=Homo sapiens OX=9606 GN=TNFRSF10B PE=1 SV=2
MEQRGQNAPAASGARKRHGPGPREARGARPGPRVPKTLVLVVAAVLLLVSAESALLTQQDLAPQQRAAPQQKRSSPSEGLCPPGHHLSEDGRDCLSCKYGQDYSTHWNDLLFCLRCTRCDSGEVELSPCTTTRNTVCQCEEGTFREEDSPEMCRKCRTGCPRGMVKVGDCTPWSDLECVHKESGTKHSGEVPAVEETVTSSPGTPASPCSLSGLLLGVTVAAVVLLVAVFVCKSLLWKKVLPYLKGLCSGGGGDPERVDRSSQRPGAEDNVLNELVSLLQPTQVPEQEMEVQEPAEPTGVNMLSPGESEHLLEPAEAERSQRRRLLVPANEGDPTETLRQCFDDFADLVPFDSWEPLMRKLGLMDNELKVAKAEAAGHRDTLYTMLLKWVNKTGRDASVHTLLDALETLGERLAKQKLEDHLLSSGKFMYLEGNADSAMS
>sp|O14763-3|TR10B_HUMAN Isoform 3 of Tumor necrosis factor receptor superfamily member 10B OS=Homo sapiens OX=9606 GN=TNFRSF10B
MEQRGQNAPAASGARKRHGPGPREARGARPGPRVPKTLVLVVAAVLLLVSAESALLTQQDLAPQQRAAPQQKRSSPSEGLCPPGHHLSEDGRDCLSCKYGQDYSTHWNDLLFCLRCTR
>sp|O14763-2|TR10B_HUMAN Isoform Short of Tumor necrosis factor receptor superfamily member 10B OS=Homo sapiens OX=9606 GN=TNFRSF10B
MEQRGQNAPAASGARKRHGPGPREARGARPGPRVPKTLVLVVAAVLLLVSAESALLTQQDLAPQQRAAPQQKRSSPSEGLCPPGHHLSEDGRDCLSCKYGQDYSTHWNDLLFCLRCTRCDSGEVELSPCTTTRNTVCQCEEGTFREEDSPEMCRKCRTGCPRGMVKVGDCTPWSDLECVHKESGLLLGVTVAAVVLLVAVFVCKSLLWKKVLPYLKGLCSGGGGDPERVDRSSQRPGAEDNVLNELVSLLQPTQVPEQEMEVQEPAEPTGVNMLSPGESEHLLEPAEAERSQRRRLLVPANEGDPTETLRQCFDDFADLVPFDSWEPLMRKLGLMDNELKVAKAEAAGHRDTLYTMLLKWVNKTGRDASVHTLLDALETLGERLAKQKLEDHLLSSGKFMYLEGNADSAMS
>sp|A0A0C4DH27|TRGV8_HUMAN T cell receptor gamma variable 8 OS=Homo sapiens OX=9606 GN=TRGV8 PE=1 SV=1
MLLALALLLAFLPPASQKSSNLEGRTKSVTRPTGSSAVLTCDLPVENAVYTHWYLHQEGKAPQRLLYYDSYNSRVVLESGLSREKYHTYASTGKSLKFLLENLLERDSGVYYCATWDR
>sp|O95407|TNF6B_HUMAN Tumor necrosis factor receptor superfamily member 6B OS=Homo sapiens OX=9606 GN=TNFRSF6B PE=1 SV=1
MRALEGPGLSLLCLVLALPALLPVPAVRGVAETPTYPWRDAETGERLVCAQCPPGTFVQRPCRRDSPTTCGPCPPRHYTQFWNYLERCRYCNVLCGEREEEARACHATHNRACRCRTGFFAHAGFCLEHASCPPGAGVLAPGTPSQNTQCQPCPPGTFSASSSSSEQCQPHRNCTALGLALNVPGSSSHDTLCTSCTGFPLSTRVPGAEECERAVLDFVAFQDLSLKRLQRLLQALEAPEGWGPTPRAGRAALQLKLRRRLTELLGAQDGALLVRLLQALRVARMPGLERSVRERFLPVH
>sp|Q49AM3|TTC31_HUMAN Tetratricopeptide repeat protein 31 OS=Homo sapiens OX=9606 GN=TTC31 PE=1 SV=3
MAPLPKTVGRLKLDCSLRPSCPLEVAAAPKLCKEFGPEDYGEEDLVDFLRRLVESDPQGLHRLHVDGSSGRLQLWHHDYLLGHLDDEGKSTGQSDRGKGAEGLGTYCGLRKSFLYPPQESEPCPQSPSASATFPSVSDSLLQVAMPQKLLVTEEEANRLAEELVAEEERMKQKAEKKRLKKKRQKERKRQERLEQYCGEPKASTTSDGDESPPSSPGNPVQGQCGEEEDSLDLSSTFVSLALRKVGDWPLSARREKGLNQEPQGRGLALQKMGQEEESPPREERPQQSPKVQASPGLLAAALQQSQELAKLGTSFAQNGFYHEAVVLFTQALKLNPQDHRLFGNRSFCHERLGQPAWALADAQVALTLRPGWPRGLFRLGKALMGLQRFREAAAVFQETLRGGSQPDAARELRSCLLHLTLQGQRGGLCAPPLSPGALQPLPHAELAPSGLPSLRCPRSTALRSPGLSPLLHYPSCHRSHPNQPLSQTQSRRPHPLKPQDPSKGWDLLGLGLQHLSQAR
>sp|Q49AM3-2|TTC31_HUMAN Isoform 2 of Tetratricopeptide repeat protein 31 OS=Homo sapiens OX=9606 GN=TTC31
MAPLPKTVGRLKLDCSLRPSCPLEVAAAPKLCKEFGPEDYGEEDLVDFLRRLVESDPQGLHRLHVDGSSGRLQLWHHDYLLGHLDDEGKSTGQSDRGKGAEGLGTYCGLRKSFLYPPQESEPCPQSPSASATFPSVSDSLLQVAMPQKLLVTEEEANRLAEELVAEEERMKQKAEKKRLKKKRQKERKRQERLEQYCGEPKASTTSDGDESPPSSPGNPVQGQCGEEEDSLDLSSTFVSLALRKVGDWPLSARREKGLNQEPQGRGLALQKMGQEEESPPATSPC
>sp|Q15661|TRYB1_HUMAN Tryptase alpha/beta-1 OS=Homo sapiens OX=9606 GN=TPSAB1 PE=1 SV=1
MLNLLLLALPVLASRAYAAPAPGQALQRVGLVGGQEAPRSKWPWQVSLRVHGPYWMHFCGGSLLHPQWVLTAAHCVGPDVKDLAALRVQLREQHLYYQDQLLPVSRLLVHPQFYTAQLGADLALLELEEPVNVSSHVHTVTLPPASETFPPGMPCWVTGWGDVDNDERLPPPFPLKQVKVPLMENHLCDAKYHLGAYTGDDVRLVRDDMLCAGNTRRDSCQGDSGGPLVCKVNGTWLQAGVVSWGEGCAQPNRPGLYTRVTYYLDWLHHYVPKKP
>sp|Q15661-2|TRYB1_HUMAN Isoform 2 of Tryptase alpha/beta-1 OS=Homo sapiens OX=9606 GN=TPSAB1
MLNLLLLALPVLASRAYAAPAPGQALQRVGLVGGQEAPRSKWPWQVSLRVHGPYWMHFCGGSLLHPQWVLTAAHCVGPVQLREQHLYYQDQLLPVSRLLVHPQFYTAQLGADLALLELEEPVNVSSHVHTVTLPPASETFPPGMPCWVTGWGDVDNDERLPPPFPLKQVKVPLMENHLCDAKYHLGAYTGDDVRLVRDDMLCAGNTRRDSCQGDSGGPLVCKVNGTWLQAGVVSWGEGCAQPNRPGLYTRVTYYLDWLHHYVPKKP
>sp|Q96ET8|TV23C_HUMAN Golgi apparatus membrane protein TVP23 homolog C OS=Homo sapiens OX=9606 GN=TVP23C PE=1 SV=3
MLQQDSNDDTEDVSLFDAEEETTNRPRKAKLRHPVASFFHLFFRVSALLVCLLCELLSSSFLTCMVTLLLLLSCDFWAVKNVTGRLMVGLRWWNHLDEDGKSHWVFESRKESSQENKTVSEAESRLFWLGLLACSVLWVLFAFSALFSFTVKWLRRSRHLAQTGLKVLGSRDPPASAFQSAGLTGVSRCPGHPSRKFHQVDLNSFTRLTDRALYWKPAPRLSSPPLRAAPGNCQQMAPARLFLSLRLWAWRGGGESPNSRGTGEPGPKFHLASGMH
>sp|Q96ET8-2|TV23C_HUMAN Isoform 2 of Golgi apparatus membrane protein TVP23 homolog C OS=Homo sapiens OX=9606 GN=TVP23C
MLQQDSNDDTEDVSLFDAEEETTNRPRKAKLRHPVASFFHLFFRVSALLVCLLCELLSSSFLTCMVTLLLLLSCDFWAVKNVTGRLMVGLRWWNHLDEDGKSHWVFESRKESSQENKTVSEAESRLFWLGLLACSVLWVLFAFSALFSFTVKWLESEPVMLRNQ
>sp|Q96ET8-3|TV23C_HUMAN Isoform 3 of Golgi apparatus membrane protein TVP23 homolog C OS=Homo sapiens OX=9606 GN=TVP23C
MLQQDSNDDTEDVSLFDAEEETTNRPRKAKLRHPVASFFHLFFRVSALLVCLLCELLSSSFLTCMVTLLLLLSCDFWAVKNVTGRLMVGLRWWNHLDEDGKSHWVFESRKESSQENKTVSEAESRLFWLGLLACSVLWVLFAFSALFSFTVKWLAVVLMGVVLQGANLYGYLRCKVRSRKHLTSMATSYFGKQFLRQVSVFWM
>sp|Q9BXU3|TX13A_HUMAN Testis-expressed protein 13A OS=Homo sapiens OX=9606 GN=TEX13A PE=1 SV=1
MALRPEDPSSGFRHSNVVAFLNEKMARHTKGPEFYLENLSLSWEKVEDKLRALLEDSEVPSEVKEACTWGSLALGVRFAHRQAQLQRHRVRWLHGFAKLHKSAAQALASDLKKLREQQETERKEAASRLRMAQTSLVEVQKERDKELVSPHEWEQGAGWPGLATAGGVCTEGAAEEEEEAAVAAAGAAGGKGAEEEQRDVEVVAAPVEAMAPPVEAGAAPMETQFPHVEARAASMETTEKLERLLLQLLGDADQEKYTYWGQKEGDLRSVETATSYFSGTTNPWSRASSEPLPVQLPASYSYSYSSPFSSFSDLPTLSPPQATVTAPVPPQLPSDWEAFDTSLWSDGGPHRLDHQEHPRDRRYSEPHQQRPPVYRRPGDWDCPWCNAVNFSRRDTCFDCGKGLWLQKPH
>sp|A0JD32|TV382_HUMAN T cell receptor alpha variable 38-2/delta variable 8 OS=Homo sapiens OX=9606 GN=TRAV38-2DV8 PE=3 SV=1
MACPGFLWALVLSTCLEFSMAQTVTQSQPEMSVQEAETVTLSCTYDTSESDYYLFWYKQPPSRQMLLVLRQEAYKQQNATENRFSVNFQKAAKSFSLKLSDSQLGDAAMYFCAYRS
>sp|A0A0B4J245|TVAL1_HUMAN T cell receptor alpha variable 12-1 OS=Homo sapiens OX=9606 GN=TRAV12-1 PE=3 SV=1
MLSLRVLLVLLWLQLSWVWSQRKEVEQDPGPFNVPEGATVAFNCTYSNSASQSFFWYRQDCRKEPKLLMSVYSSGNEDGRFTAQLNRASQYLSLLLRDSKLSDSATYLCVVN
>sp|A0A0B4J280|TVA40_HUMAN T cell receptor alpha variable 40 OS=Homo sapiens OX=9606 GN=TRAV40 PE=3 SV=1
MNSSLDFLLLLLMFGGTSSNSVKQTGQLTVSEGASVTMNCTYTSTGYPTLFWYVEYPSKPLQLLQRETMENSKNFGGGNLKDKNSPLVKYSVQVSDSAVYYCLLG
>sp|Q86UV5|UBP48_HUMAN Ubiquitin carboxyl-terminal hydrolase 48 OS=Homo sapiens OX=9606 GN=USP48 PE=1 SV=1
MAPRLQLEKAAWRWAETVRPEEVSQEHLETAYRLWLEPCLRGVCRRNCKGNPNCLVGLGEHLWLGELDENSFHNLDDPNCERRKKNSFVGLTNLGATCYVNTFLQVWFLNLELRQALYLCPSTCSDYMLGDGLQEEKDYEPQTLCEHLQYLFALLQNSNRRYLDPSGFVKALGLDTGQQQDAQEFSKLFMSLLEDTLSKQKNPDVRNLVQQQFCGEYAYVTVCNQCGRESKLLSKFYELELNLQGHKQLTDCLSEFLKEEKLEGDNRYFCENCQSKQNATRKLRLLSLPCTLNLQLMRFVFDRQTGHKKKLNTYLGFSELLDMEPYVEHKGGSYVYELSAVLLHRGVSAYSGHYLAHVKDPQSGEWYKFNDEDLEKMEGKKLQLGLEEDLAEPSKSQTRKPKCGKGTHCSRNAYMLVYRLQTQEKPNTTVQVPAFLQELVDRDNSKFEEWCLEMAEMRKQSVDKGKAKHEEVKELYQRLPAGAEPYEFVSLEWLQKWLDESTPTKPLDNHACLCSHDKLHPDKLSLMKRLSEYAADLFYSRYGGGPRLTVKALCKECVVERCRLLRLKNQLNEDYKTVNNLLKAAVKGSDGFWVGKSSLRSWRQLALEQLDEQDGDAEQSNGKMNGSTLNKDESKEERKEEEELNFNEDLLCPHGELCLSENERRLVSKEAWSKLQQYFPKAPEFPSYKECCSQCKLLEREGEENEALHKMLANEQKTSLPNLFQDKNRPCLSNWPEDTDVLYLVSQFFVEEWRKFVRKPTRCSPVSSVGNSALLCPHGGLMFTFASMTKEDSKLLALLWPSEWQMLQKLFVVDHVLKLTRLEVGDVNPSETQYLSEPKLCPECREGLLCQQQRDLREYTQATLYVHKVVDNKKVMKDSAPELNVSSSETEEDKEEAKPDGEKDPDFNQSNGGTKRQKLSHQNYLAYQKQVLRRSMRHRKVRGEKALLVSANQTLKELKLQLMHAFSVAPFDQNLSLDGKLLSDDCATLGTLGVLPESVLLLKADEPLADYAAMDDVMQVCMPEEGFKGTGLLGH
>sp|Q86UV5-2|UBP48_HUMAN Isoform 2 of Ubiquitin carboxyl-terminal hydrolase 48 OS=Homo sapiens OX=9606 GN=USP48
MAPRLQLEKAAWRWAETVRPEEVSQEHLETAYRLWLEPCLRGVCRRNCKGNPNCLVGLGEHLWLGELDENSFHNLDDPNCERRKKNSFVGLTNLGATCYVNTFLQVWFLNLELRQALYLCPSTCSDYMLGDGLQEEKDYEPQTLCEHLQYLFALLQNSNRRYLDPSGFVKALGLDTGQQQDAQEFSKLFMSLLEDTLSKQKNPDVRNLVQQQFCGEYAYVTVCNQCGRESKLLSKFYELELNLQGHKQLTDCLSEFLKEEKLEGDNRYFCENCQSKQNATRKLRLLSLPCTLNLQLMRFVFDRQTGHKKKLNTYLGFSELLDMEPYVEHKGGSYVYELSAVLLHRGVSAYSGHYLAHVKDPQSGEWYKFNDEDLEKMEGKKLQLGLEEDLAEPSKSQTRKPKCGKGTHCSRNAYMLVYRLQTQEKPNTTVQVPAFLQELVDRDNSKFEEWCLEMAEMRKQSVDKGKAKHEEVKELYQRLPAGAEPYEFVSLEWLQKWLDESTPTKPLDNHACLCSHDKLHPDKLSLMKRLSEYAADLFYSRYGGGPRLTVKALCKECVVERCRLLRLKNQLNEDYKTVNNLLKAAVKGSDGFWVGKSSLRSWRQLALEQLDEQDGDAEQSNGKMNGSTLNKDESKEERKEEEELNFNEDLLCPHGELCLSENERRLVSKEAWSKLQQYFPKAPEFPSYKECCSQCKLLEREGEENEALHKMLANEQKTSLPNLFQDKNRPCLSNWPEDTDVLYLVSQFFVEEWRKFVRKPTRCSPVSSVGNSALLCPHGGLMFTFASMTKEDSKLLALLWPSEWQMLQKLFVVDHVLKLTRLEVGDVNPSETQYLSEPKLCPECREGLLCQQQRDLREYTQATLYVHKVVDNKKVMKDSAPELNVSSSETEEDKEEAKPDGEKDPDFNQLMHAFSVAPFDQNLSLDGKLLSDDCATLGTLGVLPESVLLLKADEPLADYAAMDDVMQVCMPEEGFKGTGLLGH
>sp|Q86UV5-3|UBP48_HUMAN Isoform 3 of Ubiquitin carboxyl-terminal hydrolase 48 OS=Homo sapiens OX=9606 GN=USP48
MAPRLQLEKAAWRWAETVRPEEVSQEHLETAYRLWLEPCLRGVCRRNCKGNPNCLVGLGEHLWLGELDENSFHNLDDPNCERRKKNSFVGLTNLGATCYVNTFLQVWFLNLELRQALYLCPSTCSDYMLGDGLQEEKDYEPQTLCEHLQYLFALLQNSNRRYLDPSGFVKALGLDTGQQQDAQEFSKLFMSLLEDTLSKQKNPDVRNLVQQQFCGEYAYVTVCNQCGRESKLLSKFYELELNLQGHKQLTDCLSEFLKEEKLEGDNRYFCENCQSKQNATRKLRLLSLPCTLNLQLMRFVFDRQTGHKKKLNTYLGFSELLDMEPYVEHKGGSYVYELSAVLLHRGVSAYSGHYLAHVKDPQSGEWYKFNDEDLEKMEGKKLQLGLEEDLAEPSKSQTRKPKCGKGTHCSRNAYMLVYRLQTQEKPNTTVQVPAFLQELVDRDNSKFEEWCLEMAEMRKQSVDKGKAKHEEVKELYQRLPAGAEPYEFVSLEWLQKWLDESTPTKPLDNHACLCSHDKLHPDKLSLMKRLSEYAADLFYSRYGGGPRLTVKALCKECVVERCRLLRLKNQLNEDYKTVNNLLKAAVKGSDGFWVGKSSLRSWRQLALEQLDEQDGDAEQSNGKMNGSTLNKDESKEERKEEEELNFNEDLLCPHGELCLSENERRLVSKEAWSKLQQYFPKAPEFPSYKECCSQCKLLEREGE
>sp|Q86UV5-4|UBP48_HUMAN Isoform 4 of Ubiquitin carboxyl-terminal hydrolase 48 OS=Homo sapiens OX=9606 GN=USP48
MAPRLQLEKAAWRWAETVRPEEVSQEHLETAYRLWLEPCLRGVCRRNCKGNPNCLVGLGEHLWLGELDENSFHNLDDPNCERRKKNSFVGLTNLGATCYVNTFLQVWFLNLELRQALYLCPSTCSDYMLGDGLQEEKDYEPQTLCEHLQYLFALLQNSNRRYLDPSGFVKALGLDTGQQQDAQEFSKLFMSLLEDTLSKQKNPDVRNLVQQQFCGEYAYVTVCNQCGRESKLLSKFYELELNLQGHKQLTDCLSEFLKEEKLEGDNRYFCENCQSKQNATRKLRLLSLPCTLNLQLMRFVFDRQTGHKKKLNTYLGFSELLDMEPYVEHKGGSYVYELSAVLLHRGVSAYSGHYLAHVKDPQSGEWYKLLLNTNYHLPPSPKPLKLKNYNKP
>sp|Q86UV5-5|UBP48_HUMAN Isoform 5 of Ubiquitin carboxyl-terminal hydrolase 48 OS=Homo sapiens OX=9606 GN=USP48
MNLSLSQKTVKLHRLFPMLAFSEPYEFVSLEWLQKWLDESTPTKPLDNHACLCSHDKLHPDKLSLMKRLSEYAADLFYSRYGGGPRLTVKALCKECVVERCRLLRLKNQLNEDYKTVNNLLKAAVKGDGFWVGKSSLRSWRQLALEQLDEQDGDAEQSNGKMNGSTLNKDESKEERKEEEELNFNEDLLCPHGELCLSENERRLVSKEAWSKLQQYFPKAPEFPSYKECCSQCKLLEREGEENEALHKMLANEQKTSLPNLFQDKNRPCLSNWPEDTDVLYLVSQFFVEEWRKFVRKPTRCSPVSSVGNSALLCPHGGLMFTFASMTKEDSKLLALLWPSEWQMLQKLFVVDHVLKLTRLEVGDVNPSETQYLSEPKLCPECREGLLCQQQRDLREYTQATLYVHKVVDNKKVMKDSAPELNVSSSETEEDKEEAKPDGEKDPDFNQLMHAFSVAPFDQNLSLDGKLLSDDCATLGTLGVLPESVLLLKADEPLADYAAMDDVMQVCMPEEGFKGTGLLGH
>sp|Q86UV5-6|UBP48_HUMAN Isoform 6 of Ubiquitin carboxyl-terminal hydrolase 48 OS=Homo sapiens OX=9606 GN=USP48
MKDSAPELNVSSSETEEDKEEAKPDGEKDPDFNQSNGGTKRQKLSHQNYLAYQKQVLRRSMRHRKVRGEKALLVSANQTLKELKLQLMHAFSVAPFDQNLSLDGKLLSDDCATLGTLGVLPESVLLLKADEPLADYAAMDDVMQGKDEFVLGLC
>sp|Q86UV5-7|UBP48_HUMAN Isoform 7 of Ubiquitin carboxyl-terminal hydrolase 48 OS=Homo sapiens OX=9606 GN=USP48
MAPRLQLEKAAWRWAETVRPEEVSQEHLETAYRLWLEPCLRGVCRRNCKGNPNCLVGLGEHLWLGELDENSFHNLDDPNCERRKKNSFVGLTNLGATCYVNTFLQVWFLNLELRQALYLCPSTCSDYMLGDGLQEEKDYEPQTLCEHLQYLFALLQNSNRRYLDPSGFVKALGLDTGQQQDAQEFSKLFMSLLEDTLSKQKNPDVRNLVQQQFCGEYAYVTVCNQCGRESKLLSKFYELELNLQGHKQLTDCLSEFLKEEKLEGDNRYFCENCQSKQNATRKLRLLSLPCTLNLQLMRFVFDRQTGHKKKLNTYLGFSELLDMEPYVEHKGGSYVYELSAVLLHRGVSAYSGHYLAHVKDPQSGEWYKFNDEDLEKMEGKKLQLGLEEDLAEPSKSQTRKPKCGKGTHCSRNAYMLVYRLQTQEKPNTTVQVPAFLQELVDRDNSKFEEWCLEMAEMRKQSVDKGKAKHEEVKELYQRLPAGAGL
>sp|Q86UV5-8|UBP48_HUMAN Isoform 8 of Ubiquitin carboxyl-terminal hydrolase 48 OS=Homo sapiens OX=9606 GN=USP48
MAPRLQLEKAAWRWAETVRPEEVSQEHLETAYRLWLEPCLRGVCRRNCKGNPNCLVGLGEHLWLGELDENSFHNLDDPNCERRKKNSFVGLTNLGATCYVNTFLQVWFLNLELRQALYLCPSTCSDYMLGDGLQEEKDYEPQTLCEHLQYLFALLQNSNRRYLDPSGFVKALGLDTGQQQDAQEFSKLFMSLLEDTLSKQKNPDVRNLVQQQFCGEYAYVTVCNQCGRESKLLSKFYELELNLQGHKQLTDCLSEFLKEEKLEGDNRYFCENCQSKQNATRKLRLLSLPCTLNLQLMRFVFDRQTGHKKKLNTYLGFSELLDMEPYVEHKGGSYVYELSAVLLHRGVSAYSGHYLAHVKDPQSGEWYKFNDEDLEKMEGKKLQLGLEEDLEPSKSQTRKPKCGKGTHCSRNAYMLVYRLQTQEKPNTTVQVPAFLQELVDRDNSKFEEWCLEMAEMRKQSVDKGKAKHEEVKELYQRLPAGAEPYEFVSLEWLQKWLDESTPTKPLDNHACLCSHDKLHPDKLSLMKRLSEYAADLFYSRYGGGPRLTVKALCKECVVERCRLLRLKNQLNEDYKTVNNLLKAAVKGSDGFWVGKSSLRSWRQLALEQLDEQDGDAEQSNGKMNGSTLNKDESKEERKEEEELNFNEDLLCPHAVFFFSKYLFLNSGELCLSENERRLVSKEAWSKLQQYFPKAPEFPSYKECCSQCKLLEREGEENEALHKMLANEQKTSLPNLFQDKNRPCLSNWPEDTDVLYLVSQFFVEEWRKFVRKPTRCSPVSSVGNSALLCPHGGLMFTFASMTKEDSKLLALLWPSEWQMLQKLFVVDHVLKLTRLEVGDVNPSETQYLSEPKLCPECREGLLCQQQRDLREYTQATLYVHKVVDNKKVMKDSAPELNVSSSETEEDKEEAKPDGEKDPDFNQSNGGTKRQKLSHQNYLAYQKQVLRRSMRHRKVRGEKALLVSANQTLKELKLQLMHAFSVAPFDQNLSLDGKLLSDDCATLGTLGVLPESVLLLKADEPLADYAAMDDVMQVCMPEEGFKGTGLLGH
>sp|Q9NRR5|UBQL4_HUMAN Ubiquilin-4 OS=Homo sapiens OX=9606 GN=UBQLN4 PE=1 SV=2
MAEPSGAETRPPLRVTVKTPKDKEELVLCDRASVKEFKEELSRRFKAQQDQLVLLFAGKLLKDGDTLNQHGLKDGLTVHLVLKTPQKAQDPAAATASSPSTPDPASAPSTTPASPATPAQPSTSGSASSDAGSGSRRSSGGGPSPGAGEGSPSATASLLSGFGGLLGLGSLGLGSANFMELQQQMQRQLMSNPEMLSQLMENPLVQDMMSNPDLMRHMLMANPQMQQLMERNPELSHMLNNPELMRQTMELARNPAMMQEMMRNQDRALSNLESLPGGYNALRRMYTDLQEPMFSAAREQFGNNPFSSLAGNSDSSSSQPLRTENREPLPNPWSPSPPTSQAPGSGGEGTGGSGTSQVHPTVSNPFGLNAASLGSGMFNSPEMQALLQQLSENPQLMQNVLSAPYMRSMMQTLAQNPDFAAQMMVNVPLFAGNPQLQEQLRLQLPVFLQQMQNPESLSLLTNPRAMQALLQLQQGLQTLQTEAPGLVPSLGSFGLSRTPAPSAGSNAGSTPEAPTSSPATPATSSPTGASSAQQQLMQQMLQLLAGSGNSQVQTPEVRFQQQLEQLNSMGFLNREANLQALLATGGDLNAALERLLGSQLS
>sp|Q9NRR5-2|UBQL4_HUMAN Isoform 2 of Ubiquilin-4 OS=Homo sapiens OX=9606 GN=UBQLN4
MAEPSGAETRPPLRVTVKTPKDKEELVLCDRASVKEFKEELSRRFKAQQDQLVLLFAGKLLKDGDTLNQHGLKDGLTVHLVLKTPQKAQDPAPPAAPSLPAADAEPRVTLHPYQSPSHAGLAADPAGTTDLADRGPWAGTQPWLLWDLPDPSTLSRQQRRVYARGPHFLTSHASHLFSNRGFQRPAATHAADDPAFGWKWKLTGADARSELSAAAGAAQLHGLHQS
>sp|O60294|TYW4_HUMAN tRNA wybutosine-synthesizing protein 4 OS=Homo sapiens OX=9606 GN=LCMT2 PE=1 SV=3
MGPRSRERRAGAVQNTNDSSALSKRSLAARGYVQDPFAALLVPGAARRAPLLHRGYYVRARAVRHCVRAFLEQLGAPQAALRAQLLSLGAGFDSLYFRLKTAGRLARAAVWEVDFPDVARRKAERLGETPELCALTGPFERGEPASALCFESADYCLLGLDLRQLQRVEEALGAAGLDAASPTLLLAEAVLTYLEPESAAALLAWAAQRFPNALFVVYEQMRPQDAFGQFMLQHFRQLNSPLHGLERFPDVEAQRRRFLQAGWTACGAVDMNEFYHCFLPAEERRRVENLEPFDEFEEWHLKCAHYFLLAASRGDTLSHTLVFPSSEAFPRVNPASPSGVFPASVVSSEGQVPNLKRYGHASVFLSPDVLLSAGGFGEQEGRHCRVSQFHLLSRDCDSEWKGSQLGSCGTGVQWDGRLYHTMTRLSESRVLVLGGRLSPVSPALGVLQLHFFKSEDNNTEDLKVTLTKAGRKDDSTLCCWRHSTTEVSCQNQEYLFVYGGRSVVEPVLSDWHFLHVGTMAWVRLPVEGEVPEARHSHSACTWQGGALLAGGLGASEEPLNSVLFLRPLSCGFLWESVDLQPPLTPRYSHTAHVLNGKLLLVGGLWLHSSSFPGVTVLNLTTGLSSEYQLDTTYVPWPLMLHNHTSLLLPEEQQLLLLGGGGNCFSFGTYFNPHTVTLDLSSLSAGQ
>sp|Q15849|UT2_HUMAN Urea transporter 2 OS=Homo sapiens OX=9606 GN=SLC14A2 PE=1 SV=3
MSDPHSSPLLPEPLSSRYKLYEAEFTSPSWPSTSPDTHPALPLLEMPEEKDLRSSNEDSHLVKLEKLNERSKRKDDGVAHRDSAGQRCLCLSKAVGYLTGDMKEYRLWLKDKHLALQFLDWVLRGTAQVMFLNNPLSGLLLFLGLLLQNPWWTLTGGLGTVVSTLTALALGQDRSALASGLHGYNGMLVGLLMAVFSEKLDYYWWLLFPVTFTAMSCPVLSSALNSLFSKWDLPVFTLPFNLAVTLYLAATGHYNLFFPTTLVEPVSSVPNLTWTEMEMPLLLQALPVGVGQVYGCDNPWTGGVFLVALFLSSPLLCLHAALGSLVGLLAALSVATPFETLYTGLWSYNCVLSCLALGGMFYALTWQTHLLALLCALFCAYMEAALSNLMSVVGVPPGTWAFCLATLLFLLLTTNNPALFRLPLSKVTYPEANRLYYLTVKSGEEEKAPSGGGGEHPPTAGPKVEEGSEAVLSKHRSVFHLEWSSLRRRSKVFGKGEHQERQNKDPFPYRYRKPTVELLDLDTMEESSELKVETNLSKTSWLRSSMAASGKRVSKALSYLTGEMKECGEGLKDKSPVFQFFDWVLRGTSQVMFVNNPLSGLLLLLGLFLQNPWWALSGCLGTLMSTLTALLLSQDKSALAAGFHGYNGVLVGLLMAVFSDKGDYYWWLLLPVLLMSMSCPLLSSALGTLFSKWDLPVFTLPFNLTVTLYLAATGHYNLFFPTTLLQPASAMPNLTWSEVQVPLLLRALPVGLGQVYGCDNPWTGGLFLLALFLSSPLLCLHAALGSTMGMLAALTLATPFDSLYFGLCGFNSTLACLALGGMFYVLTWQTHLLALACALFAAYLGAALANMLSVFGLPPCTWPFCLSALTFLLLTTNNPALYKLPLSKVTYPEANRLYYLSQERNRRASLLTKYQAYDVS
>sp|Q15849-2|UT2_HUMAN Isoform 2 of Urea transporter 2 OS=Homo sapiens OX=9606 GN=SLC14A2
MEESSELKVETNLSKTSWLRSSMAASGKRVSKALSYLTGEMKECGEGLKDKSPVFQFFDWVLRGTSQVMFVNNPLSGLLLLLGLFLQNPWWALSGCLGTLMSTLTALLLSQDKSALAAGFHGYNGVLVGLLMAVFSDKGDYYWWLLLPVLLMSMSCPLLSSALGTLFSKWDLPVFTLPFNLTVTLYLAATGHYNLFFPTTLLQPASAMPNLTWSEVQVPLLLRALPVGLGQVYGCDNPWTGGLFLLALFLSSPLLCLHAALGSTMGMLAALTLATPFDSLYFGLCGFNSTLACLALGGMFYVLTWQTHLLALACALFAAYLGAALANMLSVFGLPPCTWPFCLSALTFLLLTTNNPALYKLPLSKVTYPEANRLYYLSQERNRRASLLTKYQAYDVS
>sp|O75348|VATG1_HUMAN V-type proton ATPase subunit G 1 OS=Homo sapiens OX=9606 GN=ATP6V1G1 PE=1 SV=3
MASQSQGLQQLLQAEKRAAEKVSEARKRKNRRLKQAKEEAQAELEQYRLQREKEFKAKEAAALGSRGSCSTEVEKETQEKMTLLQTYFRQNRDEVLDNLLAFVCDLRPELHENYRLNG
>sp|Q3MJ13|WDR72_HUMAN WD repeat-containing protein 72 OS=Homo sapiens OX=9606 GN=WDR72 PE=2 SV=2
MRTSLQAVALWGQKAPPHSLTALMLTDDQRTLVTGSQEGQLCLWNLSHELKLSAKELLFGHSASVTCLARARDFSKQPYLVSAAENGEMCVWNVTNGQCMEKATLPYRHTALCYYHCSFRMTGEGWLLCCGEYQDVLLLDAKTLAVVHSFRSSQFPDWLNCMCLVHSMRLQEDSLLVVSVAGELKVWDLSSSLNSLQEKQDVYEKESKFLESLNCQTLRFCTYTERLLLVVFSKCWKVYDYCDFSLLLTEVSRNGQFFAGGEVLAAHRLLLWTEDGHSYLYQLLNSGLSKSLYPADGRVLKETLYPHLLCSTSVQENKEQSRPFVMGYMNERKEPFYKVLFSGEVSGRLTLWHLPDVPVSKFDGSPRELPVTATWTLQDNFDKHDTMSQSLLDYFSGLKDGAGTAVVTSSEYLPSLDKLLCGCEDGTLLLTQALNAAKARLLEGGSLVKDSPPHKVLKGHHQSVTSLLYPHGLSSKLDQSWMLSGDLDSCVLLWDLFTEELLHKFFLEAGPVTSLLMSPEKFKLRGEQLLCCVCGDHSVALLHLEGKSCLLHARKHLFPVRMLKWHPVENFLLVGCADDSVYLWELETGTLERHETGERARLLLNCCDDSQLVKSVLPLASETLKHKSLEQRSSSPYQLGPLPCPGLQVESSCKVTDAKFCPRPFNVLPVKTKWSNVGFHLLLFDLENLVELLLPTPLSDVDSSSSFYGGEVLRRAKSTVEKKTLTLRKSKTACGPLSAEALAKPLTESLAQGDNTLKFSEENDGLKRQKKMKLSKKMQPKPSRKVDASLTLDTAKLFLSCLLPWGVDKDLDYLCLKHLNLLKLQGPLSLGLSLNEDNFSLMLPGWDLCNSGMLKDYSGVNLFSRKVLDLSDKYTATLPNQVGLPRGLENNCDSLRESDTLVYLLSRLFLVNKLVNMPLELACRVGSSFRMESLHNKMRGAGNDLLNMSSFYSCLRNGKNESHVPEADLSLLKLLSCWRDQSVQVTEALQAVLLAEVQQHMKSLGKLPVNSQPVSMAENGNCEMKQMLPKLEWTEELELQCVRNTLPLQTPVSPVKHDSNSNSANFQDVEDMPDRCALEESESPGEPRHHSWLAKVCPCKVS
>sp|Q5GH76|XKR4_HUMAN XK-related protein 4 OS=Homo sapiens OX=9606 GN=XKR4 PE=2 SV=1
MAAKSDGRLKMKKSSDVAFTPLQNSDHSGSVQGLAPGLPSGSGAEDEEAAGGGCCPDGGGCSRCCCCCAGSGGSAGSGGSGGVAGPGGGGAGSAALCLRLGREQRRYSLWDCLWLLAAVAVYFADVGTDVWLAVDYYLRGQRWWFGLTLFFVVLGSLSVQVFSFRWFVHDFSTEDSATAAAASSCPQPGADCKTVVGGGSAAGEGEARPSTPQRQASNASKSNLAAANSGSNSSGATRASGKHRSASCSFCLWLLQSLLHLLQLGQLWRYFHTLYLGLRSRQSGENDRWRFYWKMVYEYADVSMLHLLATFLESAPQLVLQLCLLVQTHSLQALQGFTAAASLVSLAWALASYQKALRDSRDDKKPLSYMAVLLQFCWHFFTLAARVLTFALFASVFQLYFGLFLVLHWCLMTFWLVHCETEFCLTKWEELVFDMVVGLLYLFSWFNVKEGRTRCRLFLYYFVLLLENTALSALWYLYKAPQLADAFALPALCVVFSSFLTGVVFMLMYYAFFHPNGPRFGQSPSCACEDPAAAFTLPPDVATSTLRSLSNNRSVVSDRDQKFAERDGCVPVFQVRPTAPSTPSSRPPRLEESVLKLDLFRNRYPAWERHVLDRSLRKALLAFECSPSPPRLQYKDDALLQERLEYETTL
>sp|P55808|XG_HUMAN Glycoprotein Xg OS=Homo sapiens OX=9606 GN=XG PE=2 SV=1
MESWWGLPCLAFLCFLMHARGQRDFDLADALDDPEPTKKPNSDLYPKPKPPYYPQPENPDSGGNLYPRPKPRPQPQPGNSGNSGGYFNDVDRDDGRYPPRPRPRPPAGGGGGGYSSYGNSDNTHGGDHHSTYGNPEGNMVAKLVSPLVSVVVVTLLGAAASYFKLNNRRNCFRTHEPENV
>sp|P55808-2|XG_HUMAN Isoform 2 of Glycoprotein Xg OS=Homo sapiens OX=9606 GN=XG
MESWWGLPCLAFLCFLMHARGQRDFDLADALDDPEPTKKPNSDLYPKPKPPYYPQPENPDSGGNLYPRPKPRPQPQPGNSGNSGGSYFNDVDRDDGRYPPRPRPRPPAGGGGGGYSSYGNSDNTHGGDHHSTYGNPEGNMVAKLVSPLVSVVVVTLLGAAASYFKLNNRRNCFRTHEPENV
>sp|P55808-3|XG_HUMAN Isoform 3 of Glycoprotein Xg OS=Homo sapiens OX=9606 GN=XG
MESWWGLPCLAFLCFLMHARGQRDFDLADALDDPEPTKKPNSDLYPKPKPPYYPQPENPDSGGNLYPRPKPRPQPQPGNSGNSGGYFNDVDRDDGRYPPRPRPRPPAGGGGGGYSSYGNSDNTHGRGGYRLNSRYGNTYGGDHHSTYGNPEGNMVAKLVSPLVSVVVVTLLGAAASYFKLNNRRNCFRTHEPENV
>sp|Q96TA2|YMEL1_HUMAN ATP-dependent zinc metalloprotease YME1L1 OS=Homo sapiens OX=9606 GN=YME1L1 PE=1 SV=2
MFSLSSTVQPQVTVPLSHLLNAFHTPKNTSVSLSGVSVSQNQHRDVVPEHEAPSSECMFSDFLTKLNLVSLGKGKLFEGYRSMFMEPAKRMKKSLDTTDNWHLRPEPFSLSLPPSLNLRDLGLSELKLGQLDQLVENLLPGFCKGKNLSSHWHTSHVSAQSFFENKYGNLDLFSTLRSSCLYRHHSRALQSLCSDLQYWPVFLQSRGFKTLKSRTRRLQSTSERLAETQNLAPSFVKGFLLRDRGSDVESLDKLMKTKNLPEAHQDAFKTGFAEGFLKAQALTQKTNDSLRRTRLLLFVLLLFGLYGLLKNPFLSVRFRTTTGLDSAVDPVQMKNVTFEHVKGVEEAKQELQEVVEFLKNPQKFTLLGGKLPKGLLLVGPPGTGKTLLARAVAGEADVPFYYASGSEFDEMFVGVGASRLRNLFREAKANAPCVLFLDELDSVGGKRLESPMHPYSRQTLNQLLAEMDGFKPNEGVLLLGATNFPEALDNALLRPGRFDMQVTVPRPDVKGRTELLKWYLNKLKFDQSVDPELLARGTVGFSGAELENLVNQAALKAAVDGKEMVTMKELEFSKDKLLMGPERRSVELDNKNKTLTAYHESGHALLAYYTKDAMPLNKATLMPRGPTLGHVSLLPENDRWNETRAQLLAQMDVSMGGRVAEELLFGTDHLTTGASSDFDNATKLAKRMVTKFGMSEKLGVMTYSDTGKLSPETQSALEQELRLLLRDSYERAKHLLKTHAKEHKNLAEALLTYETLDAKELQLVLEGKKLEVR
>sp|Q96TA2-2|YMEL1_HUMAN Isoform 2 of ATP-dependent zinc metalloprotease YME1L1 OS=Homo sapiens OX=9606 GN=YME1L1
MFSLSSTVQPQVTVPLSHLLNAFHTPKNTSVSLSGVSVSQNQHRDVVPEHEAPSSEPSLNLRDLGLSELKLGQLDQLVENLLPGFCKGKNLSSHWHTSHVSAQSFFENKYGNLDLFSTLRSSCLYRHHSRALQSLCSDLQYWPVFLQSRGFKTLKSRTRRLQSTSERLAETQNLAPSFVKGFLLRDRGSDVESLDKLMKTKNLPEAHQDAFKTGFAEGFLKAQALTQKTNDSLRRTRLLLFVLLLFGLYGLLKNPFLSVRFRTTTGLDSAVDPVQMKNVTFEHVKGVEEAKQELQEVVEFLKNPQKFTLLGGKLPKGLLLVGPPGTGKTLLARAVAGEADVPFYYASGSEFDEMFVGVGASRLRNLFREAKANAPCVLFLDELDSVGGKRLESPMHPYSRQTLNQLLAEMDGFKPNEGVLLLGATNFPEALDNALLRPGRFDMQVTVPRPDVKGRTELLKWYLNKLKFDQSVDPELLARGTVGFSGAELENLVNQAALKAAVDGKEMVTMKELEFSKDKLLMGPERRSVELDNKNKTLTAYHESGHALLAYYTKDAMPLNKATLMPRGPTLGHVSLLPENDRWNETRAQLLAQMDVSMGGRVAEELLFGTDHLTTGASSDFDNATKLAKRMVTKFGMSEKLGVMTYSDTGKLSPETQSALEQELRLLLRDSYERAKHLLKTHAKEHKNLAEALLTYETLDAKELQLVLEGKKLEVR
>sp|Q96TA2-3|YMEL1_HUMAN Isoform 3 of ATP-dependent zinc metalloprotease YME1L1 OS=Homo sapiens OX=9606 GN=YME1L1
MFSLSSTVQPQVTVPLSHLLNAFHTPKNTSVSLSGVSVSQNQHRDVVPEHEAPSSEPSLNLRDLGLSELKLGQLDQLVENLLPGFCKGKNLSSHWHTSHVSAQSFFENKYVFLQSRGFKTLKSRTRRLQSTSERLAETQNLAPSFVKGFLLRDRGSDVESLDKLMKTKNLPEAHQDAFKTGFAEGFLKAQALTQKTNDSLRRTRLLLFVLLLFGLYGLLKNPFLSVRFRTTTGLDSAVDPVQMKNVTFEHVKGVEEAKQELQEVVEFLKNPQKFTLLGGKLPKGLLLVGPPGTGKTLLARAVAGEADVPFYYASGSEFDEMFVGVGASRLRNLFREAKANAPCVLFLDELDSVGGKRLESPMHPYSRQTLNQLLAEMDGFKPNEGVLLLGATNFPEALDNALLRPGRFDMQVTVPRPDVKGRTELLKWYLNKLKFDQSVDPELLARGTVGFSGAELENLVNQAALKAAVDGKEMVTMKELEFSKDKLLMGPERRSVELDNKNKTLTAYHESGHALLAYYTKDAMPLNKATLMPRGPTLGHVSLLPENDRWNETRAQLLAQMDVSMGGRVAEELLFGTDHLTTGASSDFDNATKLAKRMVTKFGMSEKLGVMTYSDTGKLSPETQSALEQELRLLLRDSYERAKHLLKTHAKEHKNLAEALLTYETLDAKELQLVLEGKKLEVR
>sp|Q8IYP9|ZDH23_HUMAN Palmitoyltransferase ZDHHC23 OS=Homo sapiens OX=9606 GN=ZDHHC23 PE=1 SV=3
MTQKGSMKPVKKKKTEEPELEPLCCCEYLDRNGEKNHVATCLCDCQDLDEGCDRWLTCKSLQPETCERLMDTLSDRLRLPWLRGAKKVNLSLLPPLVLLPVFLHVASWHFLLGVVVLTSLPVLALWYYYLTHRRKEQTLFFLSLGLFSLGYMYYVFLQEVVPKGRVGPVQLAVLTCGLFLLLLALHRAKKNPGYLSNPASGDRSLSSSQLECLSRKGQEKTKGFPGADMSGSLNNRTTKDDPKGSSKMPAGSPTKAKEDWCAKCQLVRPARAWHCRLCGLCVRRMDHHCVWLNSCVGESNHQAFLLALLLFLLTSVYGLTLTLDTLCRDRSVFTALFYCPGVYANYSSALSFTCVWYSVLLTAGMAYLFLLQLLNLSYNVTEREVQQALRQKTGRRLLCGLLVDTGLLG
>sp|Q9H0T7|RAB17_HUMAN Ras-related protein Rab-17 OS=Homo sapiens OX=9606 GN=RAB17 PE=1 SV=2
MAQAHRTPQPRAAPSQPRVFKLVLLGSGSVGKSSLALRYVKNDFKSLLPTVGCAFFTKVVDVGATSLKLELWDTAGQEKYHSVCHLYFRGANAALLVYDLTRKDSFLKAQQWLKDLEEELHPGEVLVMLVGNKTDLSQEREVTFQEGKEFADSQKLLFMETSAKLNHQVSEVFNTVAQELLQRSDEEGQALRGDAAVALNKGPARQAKCCAH
>sp|Q9H0T7-2|RAB17_HUMAN Isoform 2 of Ras-related protein Rab-17 OS=Homo sapiens OX=9606 GN=RAB17
MLVGNKTDLSQEREVTFQEGKEFADSQKLLFMETSAKLNHQVSEVFNTVAQELLQRSDEEGQALRGDAAVALNKGPARQAKCCAH
>sp|O15541|R113A_HUMAN E3 ubiquitin-protein ligase RNF113A OS=Homo sapiens OX=9606 GN=RNF113A PE=1 SV=1
MAEQLSPGKAVDQVCTFLFKKPGRKGAAGRRKRPACDPEPGESGSSSDEGCTVVRPEKKRVTHNPMLQKTRDSGKQKAAYGDLSSEEEEENEPESLGVVYKSTRSAKPVGPEDMGATAVYELDTEKERDAQALFERSQKLQEELRGKEDDKLYRGLNNYQKYMKPKDTSMGNASSGMVRKGPLRAPEHLRATVRWDYQPDLCKDYKETGFCGFGDSCKFLHDRSDYKHGWQLERELDEGRYGVYEDENYEVGSDDEELPFKCFLCRQSFQNPVVTKCRHYFCESCALQHFRTTPRCYVCDQQTNGVFNPAKELLAKLEKHRATGEGGASDLPEDPDEDALPLT
>sp|O43502|RA51C_HUMAN DNA repair protein RAD51 homolog 3 OS=Homo sapiens OX=9606 GN=RAD51C PE=1 SV=1
MRGKTFRFEMQRDLVSFPLSPAVRVKLVSAGFQTAEELLEVKPSELSKEVGLSKAEALETLQLLRRECLTNKPRYAGTSESHKKCTALELLEQEHTQGFLLTFCSALDDLLGGGVPLMKTTELCGAPGVGKTQLCMQLAVDVQLPECFGGVAGEAVFLDTEGSFMVDRVVDLATACLQHLQLLAEKHKGEEHRKALEDFTLDNLLSHLYYFRCRDYTELLAQVYLLPDFLSEHSKVRLVLVDGLAFPFRHDLDDLSLRTRLLNGLAQQMLSLANNHRLAVLLTNQMTTKLDRNQALLVPALGESWGHAATLRLLFHWDRKQRLATLYKSPSQKECTVLFQLKPQGFRDTVVTSACSLQTEGSLSTRKRSRDPEEEL
>sp|O43502-2|RA51C_HUMAN Isoform 2 of DNA repair protein RAD51 homolog 3 OS=Homo sapiens OX=9606 GN=RAD51C
MRGKTFRFEMQRDLVSFPLSPAVRVKLVSAGFQTAEELLEVKPSELSKEVGLSKAEALETLQLLRRECLTNKPRYAGTSESHKKCTALELLEQEHTQGFLLTFCSALDDLLGGGVPLMKTTELCGAPGVGKTQLW
>sp|P62750|RL23A_HUMAN 60S ribosomal protein L23a OS=Homo sapiens OX=9606 GN=RPL23A PE=1 SV=1
MAPKAKKEAPAPPKAEAKAKALKAKKAVLKGVHSHKKKKLRTSPTFRRPKTLRLRRQPKYPRKSAPRRNKLDHYALLKFPLTTESAMKKLEDNNTLVFLVDVKANKHQLKQAVKKLYDLDVAKVNTLLRPDGEKKAYVRLAPDYDALDVANKLGLL
>sp|P61353|RL27_HUMAN 60S ribosomal protein L27 OS=Homo sapiens OX=9606 GN=RPL27 PE=1 SV=2
MGKFMKPGKVVLVLAGRYSGRKAVLVKNLDDGTSDRPYSHALVAGLDRYPRKVTAAMGKKKLAKRSKLKSFVKVYNYNHLMPTRYSVDLPLDKTVVNKDVFRDPALKRKARREAKVKFEERYKTGKNKWFFQKLRF
>sp|P61254|RL26_HUMAN 60S ribosomal protein L26 OS=Homo sapiens OX=9606 GN=RPL26 PE=1 SV=1
MKFNPFVTSDRSKNRKRHFNAPSHLRRKLMSSPLSKELRQKYNVRSMPLRKDDEVQVVRGHYKGQQLGKVVQVYRKKYVLYLERVQREKANGTTVHVGLHPSKVVLTRLKLDKDRKKLLERKAKSRQVGKEKGKYKEETLEKMQE
>sp|Q9Y4L5|RN115_HUMAN E3 ubiquitin-protein ligase RNF115 OS=Homo sapiens OX=9606 GN=RNF115 PE=1 SV=2
MAEASAAGADSGAAVAAHRFFCHFCKGEVSPKLPEYLCPRCESGFLEEVTDDSSFLGGGGSRLDNTTTTHFAELWGHLDHTMFFQDFRPFLSSSPLDQDNRANERGHQTHTDFWGARPPRLPLGRRYRSRGSSRPDRSPALEGLLQHLFAGFFANSALPGSPHPFSWSGMLHSNPGDYAWGQTGLDALVTQLLGQLENTGPPPADKEKLTSLPTVTVTQEQVDMGLECPVCKEDYTVEEEVRQLPCNHFFHSSCLVPWLELHDTCPVCRKSLNGEDSTRQSQSTEASASNRFSNDSQLHDRWTF
>sp|Q1RMZ1|SAMTR_HUMAN S-adenosylmethionine sensor upstream of mTORC1 OS=Homo sapiens OX=9606 GN=BMT2 PE=1 SV=1
MEPGAGGRNTARAQRAGSPNTPPPREQERKLEQEKLSGVVKSVHRRLRKKYREVGDFDKLWREHCEDEETLCEYAVAMKNLADNHWAKTCEGEGRLEWCCSVCREYFQNGGKRKALEKDEKRAVLATKTTPALNMHESSQLEGHLTNLSFTNPEFLTELLQASGKLRLLDVGSCFNPFLKFEEFLTVGLDLVPAVESVYKCDFLNLQLQQPLQLAQDALDAFLKQLKNPLDSLPGELFHVVVFSLLLSYFPSPYQRWLCCKKAHELLVLNGLLLLLTPDSSHQNRHAMMMKSWKLALESLGFKRFKYSKFSHMHLMAFRKLSLKTTSDLVSRNYPGMLYLPQDFNSLEDEEYSNPSCYVRSDLEDEQLAYGFTELPDAPYDSDSGESQASSLPFYELEDPLLLLS
>sp|Q9BXY4|RSPO3_HUMAN R-spondin-3 OS=Homo sapiens OX=9606 GN=RSPO3 PE=1 SV=1
MHLRLLSWLFLLLNFMEYLGSQNASRGRRQRRMHPNVSQGCQGGCATCSDYNGCLSCKPRLFFALERLGMKQLGVCLSSCPSGYYGTRYPDLNKCTKCKADCDTCFNKNFCTKCKSGFYLHLGKCLDNCPEGLEANNHTMECVSLVHCEVSEWNPWSPCTKKGKTCGFKRGTETRVRELLQHPSAKGNLCPPTNETRKCTVQRKKCQKGERGKKGRERKRKKPNKGESKEALPDSKSLESSKELPEQRENKQQQKKRKVQDKQKSVSVSTVH
>sp|Q9BXY4-2|RSPO3_HUMAN Isoform 2 of R-spondin-3 OS=Homo sapiens OX=9606 GN=RSPO3
MHLRLLSWLFLLLNFMEYLGSQNASRGRRQRRMHPNVSQGCQGGCATCSDYNGCLSCKPRLFFALERLGMKQLGVCLSSCPSGYYGTRYPDLNKCTKCKADCDTCFNKNFCTKCKSGFYLHLGKCLDNCPEGLEANNHTMECVSLVHCEVSEWNPWSPCTKKGKTCGFKRGTETRVRELLQHPSAKGNLCPPTNETRKCTVQRKKCQKGERGKKGRERKRKKPNKGESKEALPDSKSLESSKELPEQRENKQQQKKRKVQDKQKSGLEVTLAEGLTSVSQRTQPTPCRRRYL
>sp|P0DKV0|S31C1_HUMAN Putative spermatogenesis-associated protein 31C1 OS=Homo sapiens OX=9606 GN=SPATA31C1 PE=5 SV=1
MENLPFPLKLLSASSLNTPSSTPWVLDLFLTLVFALGLFFLLLPYFSYLRCDNPPSPSPRKRKRHLVSQRHLVSQCPTGRRGRPRGRMKNHSLRACRECPRGLEETWDLLSQLQSLLGPHLEKGDFGQLSGPDPPGEVGKRTPDGASRSSHEPMEDAAPLVSPLASPDPRTKHPQDLASTPPPGPMTTSVSSLSASQPPEPSLLLERPSPEPPALFPHPPHTPDPLACSPPPPKGFTPPPLRDSTLLTPSHCDSVALPLDTVPQSLSPREDLAASVPALSGLGGSNSQVSALSWSQETTKTWCLFNSSVQQDHLSRQRDTTMSPLLFQAQPLSHLGPESQPFLSSTPQFRPTPMAQAEAQAHLQSSFPVLSPAFLSPMKNTGVACPASQNKVQALSLPETQHPERPLLRKQLEGGLALPSRVQKSQDVFSVSTPNLPQERLTSLLPENFPVSPELWRQLEQYMGQRGRLQESLDLMQLQDELPGTSQAKGKPRPWQSSTSTGESSKEAQTVKFQLERDPCPHLGQLLGETPQNLSRGMESFPGKVLGATSEESERNLRKPLRSDSGSDLLRRTERNHLENLLKAHMGRKLGQTNEGLLPVSVRRSWLAVNQAFPVSNTHVKTSNLAAPKSRKACVNTAQVLSFLELCTQQVLEAHLVRFWAKHRWGLPLRVLKPLQCFQLEKVSSLSLLQLAGPSSDTCESGAGSKVEVATLLGEPPMASLRKQVLTKPSVHMPERLQASSPACKQFQRAPRGLPSSNDHGSLKAPTAGQEGRWPSKPLTYSLKGSTQQSRSLGAQSSRAGETREAVPQPTVPLGTCMRANLQATSEDVRGFKAPGASKSSLLPRMSVSQDPRKLCLMEEAVSEFEPGMATKSETQPQVSAAVVLLPDGQASVVPHASENLASQVPQGHLQSTPTGNMQASQELCDLMSARRSNMGHKEPRNPNCQGSCKSQSPMFPPTHKRENSRKPNLEKHEEMFQGLRTPQLTPGRKTEDTRQNEGVQLLPSKKQPPSLSHFGENLKQFFETLFSKKERKPAPVTAESQKTVKNRSCVYGSSAEAERLMTAVGQLPEENMSLCHARHASKVNQQRQQFQAPVCGFPCNHRHPFYSDHSRMLSYAASSQQATLKNQSRPNRDRQLRDQQPLKSVRCNNEQWGLRHPQLLLPKKAVSPVSPPQHRPKTPSASSHHHH
>sp|P0DKV0-2|S31C1_HUMAN Isoform 2 of Putative spermatogenesis-associated protein 31C1 OS=Homo sapiens OX=9606 GN=SPATA31C1
MENLPFPLKLLSASSLNTPSSTPWVLDLFLTLVFALGLFFLLLPYFSYLRCDNPPSPSPRKRKRHLVSQRHLVSQCPTGRRGRPRGRMKNHSLRACRECPRGLEETWDLLSQLQSLLGPHLEKGDFGQLSGPDPPGEVGKRTPDGASRSSHEPMEDAAPLVSPLASPDPRTKHPQDLASTPPPGPMTTSVSSLSASQPPEPSLLLERPSPEPPALFPHPPHTPDPLACSPPPPKGFTPPPLRDSTLLTPSHCDSVALPLDTVPQSLSPREDLAASVPALSGLGGSNSQVSALSWSQETTKTWCLFNSSVQQDHLSRQRDTTMSPLLFQAQPLSHLGPESQPFLSSTPQFRPTPMAQAEAQAHLQSSFPVLSPAFLSPMKNTGVACPASQNKVQALSLPETQHPERPLLRKQLEGGLALPSRVQKSQDVFSVSTPNLPQERLTSLLPENFPVSPELWRQLEQYMGQRGRLQESLDLMQLQDELPGTSQAKGKPRPWQSSTSTGESSKEAQTVKFQLERDPCPHLGQLLGETPQNLSRGMESFPGKVLGATSEESERNLRKPLRSDSGSDLLRRTERNHLENLLKAHMGRKLGQTNEGLLPVSVRRSWLAVNQAFPVSNTHVKTSNLAAPKSRKACVNTAQVLSFLELCTQQVLEAHLVRFWAKHRWGLPLRVLKPLQCFQLEKRPNFGV
```
